# Predicting seabird-vessel interactions from bird-borne data alone

**DOI:** 10.64898/2026.11.03.763666

**Authors:** Leia Navarro-Herrero, David March, Frederic Bartumeus, Jacob González-Solís

## Abstract

1. Seabirds often follow fishing vessels to scavenge discards and bait, benefiting from access to food but also facing the risk of bycatch. Exposure to bycatch is commonly assessed by analysing seabird-fishing interactions, typically through the spatiotemporal alignment of seabird and vessel tracking data. However, this approach may underestimate interactions when vessel tracking information is incomplete or unavailable.
2. We tested whether seabird-vessel interactions could be identified using seabird telemetry alone and whether fishing and nonfishing vessels could be distinguished. We analysed GPS, wet-dry, accelerometer and pressure data from 273 Scopoli’s shearwaters in the Northwest Mediterranean. We identified 779 vessel-attendance events using seabird GPS, Automatic Identification System (AIS) data and simulation-based tests to distinguish vessel attraction or following from chance encounters. We then trained random forest models to predict vessel-attendance from bird-borne movement and environmental metrics, testing different sensor combinations. Finally, we selected the GPS and environmental model for its performance and compatibility with GPS-only tracking data from 17 radar-equipped shearwaters, whose detectors identified nearby vessels independently of AIS.
3. Models predicting vessel-attendance from seabird movement metrics derived from GPS, wet-dry sensors and accelerometers achieved classification rates above 90% during training. However, when tested on new individuals, 42% of their positive predictions were false-positives. Models combining environmental metrics with either GPS or GPS and wet-dry data achieved classification rates around 75% during training and generalised consistently across individuals, maintaining classification rates of 70% or above. Attendance events involving fishing (n = 482) and nonfishing vessels (n = 297) could not be reliably distinguished.
4. Across 45 trips of radar-equipped shearwaters, the GPS and environmental model discriminated vessel-attendance in hourly bins against AIS detections (AUC = 0.85), supporting assessment of spatiotemporal attendance patterns. At the event level, only 17% of 227 predicted vessel-attendance events were supported by AIS or radar detections. However, radar detected nearby vessels during 19 predicted events lacking AIS support, highlighting the value of complementary vessel detection.
5. Policy implications. This study presents a vessel-independent framework for assessing seabird-vessel interactions based solely on bird-borne data, complementing fisheries monitoring programmes, helping to identify gaps in vessel-tracking systems across poorly monitored marine regions, and informing future assessments of bycatch risk.

## Supplementary File 1 Reproducible R workflow for "Predicting seabird-vessel interactions from bird-borne data alone": ACC_covariates_L3.R

```
# ACC_covariates_L3.R

# This script is designed to calculate a series of metrics from ACC sensor

#-----------------------------------------------
# Processing workflow:
# 1. Read vessel and natural segments
# 2. List organisms
# 3. Calculate parameters
# 4. Write data
#-----------------------------------------------

# set output directory

store <- outputData
if (!dir.exists(store)) dir.create(store, recursive = TRUE)

#-----------------------------------------------
# Step 1. Read vessel and natural segments
#-----------------------------------------------

# read segments
segments <- fread(paste0(inputData))

# filter those with GPS sensor data
segments <- segments %>%
  dplyr::filter(ACC == 1) %>%
  # keep basic info
  dplyr::select(id, organismID, start, end)

#-----------------------------------------------
# Step 2. List organisms
#-----------------------------------------------

organisms <- unique(segments$organismID)

#-----------------------------------------------
# Step 3. Calculate parameters
#-----------------------------------------------

#---------------#
#Prepare cluster#
#---------------#
cl <- makeCluster(cores)
registerDoParallel(cl)

#---------------------#
#Parallel foreach loop#
#---------------------#

l <- foreach(i=1:length(organisms), 
             .packages=c("lubridate", "dplyr", "readr", 
                         "stringr","tidyr", "data.table", "zoo")) %dopar% {
  #i=1
  
  #loop the organismid
  organism <- organisms[i]  
  
  # filter segments from that organism
  segments_i <- segments %>%
    dplyr::filter(organismID == organism)
  
  # read GPS data from that organism
  acc_i <- fread(paste0(input_dir, "/bird/", organism, "_ACC_L1.csv"))
  
  # empty list to save covariates calculates
  
  covars_list <- list()
  
  for (j in 1:nrow(segments_i)){
    
    # print(nrow(segments_i)-j)
    print(j)
    #j=3
    
    # filter row/segment by row/segment
    segment_j <-  segments_i %>% slice(j)
    
    # filter gps data from that specific segment
    acc_j <- acc_i %>% 
      # filter time interval
      dplyr::filter (time >= segment_j[[1,'start']] & 
                       time <= segment_j[[1,'end']]) 
    
    #---------------------------------------------------------------
    # Covariate calculation per register
    #---------------------------------------------------------------
    
    acc_j <- acc_j %>%
      # Calculate covariates
      dplyr::mutate(
        
        #Check units and convert to g if needed.
        mean_x = mean(X),
        X = ifelse(mean_x>100,X/1000, X),
        Y = ifelse(mean_x>100,Y/1000, Y),
        Z = ifelse(mean_x>100,Z/1000, Z),
        
        #------------
        #Pitch & Roll 
        #------------
        pitch = atan((X/(sqrt((Y*Y)+(Z*Z)))))*(180/pi),
        roll = atan((Y/(sqrt((X*X)+(Z*Z)))))*(180/pi)
      ) %>%
      
      # identify each second pack of data 
      group_by(time) %>%
      mutate(
        ID = cur_group_id()) %>%
      
      # ungroup data
      ungroup() %>% 
      
      # remove mean_x var
      dplyr::select(-mean_x)
    
    
    # If X+Y+Z == 0, NaN is registered. Parse to NA for next operations
    acc_j$pitch[is.nan(acc_j$pitch)]<-NA
    acc_j$roll[is.nan(acc_j$roll)]<-NA
    
    
    #-----------------------------
    #Fixing incomplete last second
    #-----------------------------
    
    # Last second could be incomplete (with less registers than the frequency set)
    # if the last second has the same registers than the frequency set, leave it
    if (sum(acc_j$ID == max(acc_j$ID)) == freq){
      acc_j <-  acc_j
      #if not, remove the last second
    } else { 
      acc_j <- acc_j %>%
        dplyr::filter(ID != max(acc_j$ID))
    }
    
    #----------
    #Static XYZ
    #----------
    
    Static <- acc_j %>%
      group_by(ID)%>%
      dplyr::summarize(
        StaticX = sum(zoo::rollapply(X,numrows,mean,fill=NA),na.rm = T),
        StaticY = sum(zoo::rollapply(Y,numrows,mean,fill=NA),na.rm = T),
        StaticZ = sum(zoo::rollapply(Z,numrows,mean,fill=NA),na.rm = T)) %>%
      ungroup() 
    
    # join data 
    acc_j <- acc_j%>%
      left_join(., Static, by="ID")
    
    #----------
    #Per second
    #----------
    
    acc_sz <- acc_j%>%
      # calculate covariates
      mutate(
        
        # Calculates DBA for each axis. 
        DynamicX = X - StaticX,
        DynamicY = Y - StaticY,
        DynamicZ = Z - StaticZ,
        
        # Combines the DBA into ODBA or VeDBA
        ODBA = abs(DynamicX) + abs(DynamicY) + abs(DynamicZ),
        VeDBA = sqrt((DynamicX^2) + (DynamicY^2) + (DynamicZ^2))) %>%
      
      #group by second pack
      group_by(ID)%>%
      dplyr::summarize(
        
        # OBDA
        ODBAmean = mean(ODBA,na.rm = T),
        ODBAsd = sd(ODBA,na.rm = T),
        
        # VeDBA
        VeDBAmean = mean(VeDBA,na.rm = T),
        VeDBAsd = sd(VeDBA,na.rm = T),
        
        # Surge X
        SurgeMean = mean(X,na.rm = T),
        SurgeSD = sd(X,na.rm = T),
        #minX_surge = min(X),
        #maxX_surge = max(X),
        #sum_positive_X_surge = sum(X[which(X>0)]),
        #sum_negative_X_surge = sum(X[which(X<0)]),
        
        # Sway Y
        SwayMean = mean(Y,na.rm = T),
        SwaySD = sd(Y,na.rm = T),
        #minY_sway = min(Y),
        #maxY_sway = max(Y),
        #sum_positive_Y_sway = sum(Y[which(Y>0)]),
        #sum_negative_Y_sway = sum(Y[which(Y<0)]),
        
        # Heave Z
        HeaveMean = mean(Z,na.rm = T),
        HeaveSD = sd(Z,na.rm = T),
        #minZ_heave = min(Z),
        #maxZ_heave = max(Z),
        #sum_positive_Z_heave = sum(Z[which(Z>0)]),
        #sum_negative_Z_heave = sum(Z[which(Z<0)]),
        
        # pitch 
        PitchMean = mean(pitch,na.rm = T),
        PitchSD = sd(pitch,na.rm = T),
        #min_pitch = min(pitch),
        #max_pitch = max(pitch),
        #sum_positive_pitch = sum(pitch[which(pitch>0)]),
        #sum_negative_pitch = sum(pitch[which(pitch<0)]),
        
        # roll
        RollMean = mean(roll,na.rm = T),
        RollSD = sd(roll,na.rm = T)) %>%#,
      #min_roll = min(roll),
      #max_roll = max(roll),
      #sum_positive_roll = sum(roll[which(roll>0)]),
      #sum_negative_roll = sum(roll[which(roll<0)]))
      
      #-----------
      #Per segment
      #-----------
    
    dplyr::summarize(
      
      # ODBAmean
      ODBAmean_mean = mean(ODBAmean),
      ODBAmean_sd = sd(ODBAmean),
      
      # ODBAsd
      ODBAsd_mean = mean(ODBAsd),
      ODBAsd_sd = sd(ODBAsd),
      
      # VeDBAmean
      VeDBAmean_mean = mean(VeDBAmean),
      VeDBAmean_sd = sd(VeDBAmean),
      
      # ODBAsd
      VeDBAsd_mean = mean(VeDBAsd),
      VeDBAsd_sd = sd(VeDBAsd),
      
      # SurgeMean
      SurgeMean_mean = mean(SurgeMean),
      SurgeMean_sd = sd(SurgeMean),
      
      # SurgeSD
      SurgeSD_mean = mean(SurgeSD),
      SurgeSD_sd = sd(SurgeSD),
      
      # SwayMean
      SwayMean_mean = mean(SwayMean),
      SwayMean_sd = sd(SwayMean),
      
      # SwaySD
      SwaySD_mean = mean(SwaySD),
      SwaySD_sd = sd(SwaySD),
      
      # HeaveMean
      HeaveMean_mean = mean(HeaveMean),
      HeaveMean_sd = sd(HeaveMean),
      
      # HeaveSD
      HeaveSD_mean = mean(HeaveSD),
      HeaveSD_sd = sd(HeaveSD),
      
      # PitchMean
      PitchMean_mean = mean(PitchMean),
      PitchMean_sd = sd(PitchMean),
      
      # PitchSD
      PitchSD_mean = mean(PitchSD),
      PitchSD_sd = sd(PitchSD),
      
      # RollMean
      RollMean_mean = mean(RollMean),
      RollMean_sd = sd(RollMean),
      
      # RollSD
      RollSD_mean = mean(RollSD),
      RollSD_sd = sd(RollSD)) %>%
      
      #ungroup
      
      ungroup()
    
    
    #if(is.na(acc_sz$PitchSD_mean)){print("TRUE")}
    # Bind segment info with ACC covariate summary
    segment_j <- bind_cols(segment_j,acc_sz) 
    
    covars_list[j] <- list(segment_j)
    
  }
  
  covars_list <- do.call(bind_rows, covars_list)
  
  covars_list
}

output <- do.call(bind_rows, l)

# checking missing data
#visdat::vis_miss(output)

#---------------------------------------------------------------
# Stop cluster
#---------------------------------------------------------------
stopCluster(cl)


########
#Step 4#
######## 

output <- output %>%
  dplyr::select(-c(organismID, start, end))

fwrite(output, file = paste0(store,"/ACC_covariates.csv"), 
       row.names=FALSE)

# cleaning environment
rm(output, segments, freq, cores)
```
