## Supplementary File 1 Reproducible R workflow for "Predicting seabird-vessel interactions from bird-borne data alone": GLS_covariates_L3.R

```
# GLS_covariates_L3.R

# This script is designed to calculate a series of metrics from GLS sensor

#-----------------------------------------------
# Processing workflow:
# 1. Read vessel and natural segments
# 2. List organisms
# 3. Calculate parameters
# 4. Write data
#-----------------------------------------------

# set output directory

store <- outputData
if (!dir.exists(store)) dir.create(store, recursive = TRUE)

#-----------------------------------------------
# Step 1. Read vessel and natural segments
#-----------------------------------------------

# read segments
segments <- fread(paste0(inputData))

# filter those with GPS sensor data
segments <- segments %>%
  dplyr::filter(GLS == 1) %>%
  # keep basic info
  dplyr::select(id, organismID, start, end)

#-----------------------------------------------
# Step 2. List organisms
#-----------------------------------------------

organisms <- unique(segments$organismID)

#-----------------------------------------------
# Step 3. Calculate parameters
#-----------------------------------------------

#---------------#
#Prepare cluster#
#---------------#
cl <- makeCluster(cores)
registerDoParallel(cl)

#---------------------#
#Parallel foreach loop#
#---------------------#

l <- foreach(i=1:length(organisms), 
             .packages=c("lubridate", "dplyr", "readr", 
                         "stringr","tidyr", "data.table")) %dopar% {
  #i=1
  
  #loop the organismid
  organism <- organisms[i]  
  
  # filter segments from that organism
  segments_i <- segments %>%
    dplyr::filter(organismID == organism)
  
  # read GPS data from that organism
  gls_i <- fread(paste0(input_dir, "/bird/", organism, "_GLS_L1.csv"))
  
  # empty list to save covariates calculates
  
  covars_list <- list()
  
  for (j in 1:nrow(segments_i)){
    
    #j=1
    
    # filter row/segment by row/segment
    segment_j <-  segments_i %>% slice(j)
    
    # duration segment 
    duration <- as.numeric(difftime(segment_j$end, segment_j$start, 
                                    units="min"))
    
    #--------------------------------#
    #Splitting GLS data into segments#
    #--------------------------------#
    
    # filter gls data from that specific segment
    
    # segment interval
    
    int <- interval(segment_j$start, segment_j$end)
    
    # Split GLS data overlapping GPS trip interval time
    
    gls_j <- gls_i %>%
      dplyr::mutate(
        int_match_0=time0 %within% int,
        int_match_1=time1 %within% int) %>%
      dplyr::filter(
        int_match_0 == T |
          int_match_1 == T
      ) %>%
      dplyr::select(
        -c(int_match_0, int_match_1)
      )
    
    # Modified first and last row of GLS data accordingly to segment interval time
    gls_j[1,'time0'] <- int_start(int)
    gls_j[nrow(gls_j),'time1'] <- int_end(int)
    
    #---------------------------------------------------------------
    # Covariate calculation
    #---------------------------------------------------------------
    
    gls_sz <- gls_j %>%
      # Calculate covariates
      dplyr::mutate(
        # Duration of each state
        Duration_state = as.numeric(difftime(time1, time0, units="min"))) %>%
      dplyr::summarize(
        
        # Number of state changes
        Nchanges = length(act) - 1,
        
        # Number of state changes per minute
        Rchanges = Nchanges/duration,
        
        # State sequence
        ActSeq =paste(as.character(act),collapse=""),
        
        # Number of landings
        Nlanding=str_count(ActSeq, pattern = "drywet"),
        
        # Total time in wet state
        DurationWet = sum(Duration_state[act=="wet"]),
        
        # Largest time in wet state
        MaxDurationWet = as.numeric(max(Duration_state[act=="wet"])),
        
        # Mean time in wet state
        #MeanDurationWet = as.numeric(mean(Duration_state[act=="wet"])),
        
        # Median time in wet state
        #MedianDurationWet = as.numeric(median(Duration_state[act=="wet"])),
        
        # sd of time in wet state
        #sdDurationWet = as.numeric(sd(Duration_state[act=="wet"])),
        
        # Total time in dry state
        DurationDry = as.numeric(sum(Duration_state[act=="dry"])),
        
        # Largest time in dry state
        MaxDurationDry = as.numeric(max(Duration_state[act=="dry"])),
        
        # Mean time in dry state
        #MeanDurationDry = as.numeric(mean(Duration_state[act=="dry"])),
        
        # Median time in dry state
        #MedianDurationDry = as.numeric(median(Duration_state[act=="dry"])),
        
        # sd of time in dry state
        #sdDurationDry = as.numeric(sd(Duration_state[act=="dry"])),
        
        # proportion of time in dry state
        PropDry = DurationDry/duration,
        
        # units of duration time
        UnitsDuration = paste("mins"))
    
    # Bind segment info with GLS covariate summary
    segment_j <- bind_cols(segment_j,gls_sz) %>%
      # remove some covariates that we are not interested in
      dplyr::select(-c(Nchanges, ActSeq))
    
    covars_list[j] <- list(segment_j)
    
  }
  
  covars_list <- do.call(bind_rows, covars_list)
  
  covars_list
}

output <- do.call(bind_rows, l)

# checking missing data
#visdat::vis_miss(output)

# parse -Inf to 0
output[output == -Inf] <- 0


#---------------------------------------------------------------
# Stop cluster
#---------------------------------------------------------------
stopCluster(cl)

#-----------------------------------------------
# Step 4. Write data
#-----------------------------------------------
output <- output %>%
  dplyr::select(-c(organismID, start, end))

fwrite(output, file = paste0(store,"/GLS_covariates.csv"), 
       row.names=FALSE)

# cleaning environment
rm(cl, l, output, segments, store)
```
