## Supplementary File 1 Reproducible R workflow for "Predicting seabird-vessel interactions from bird-borne data alone": GPS_covariates_L3.R

```
# GPS_covariates_L3.R

# This script is designed to calculate a series of metrics from GPS sensor

#-----------------------------------------------
# Processing workflow:
# 1. Read vessel and natural segments
# 2. List organisms
# 3. Calculate parameters
# 4. Write data
#-----------------------------------------------

# set output directory

store <- outputData
if (!dir.exists(store)) dir.create(store, recursive = TRUE)

#-----------------------------------------------
# Step 1. Read vessel and natural segments
#-----------------------------------------------

# read segments
segments <- fread(paste0(inputData))

# filter those with GPS sensor data
segments <- segments %>%
  dplyr::filter(GPS == 1) %>%
  # keep basic info
  dplyr::select(id, organismID, start, end)

#-----------------------------------------------
# Step 2. List organisms
#-----------------------------------------------

organisms <- unique(segments$organismID)

#-----------------------------------------------
# Step 3. Calculate parameters
#-----------------------------------------------

#---------------#
#Prepare cluster#
#---------------#

cl <- makeCluster(cores)
registerDoParallel(cl)

#---------------------#
#Parallel foreach loop#
#---------------------#


l <- foreach(i = 1:length(organisms), 
             .packages=c("lubridate", "dplyr", "readr", 
                         "stringr","tidyr", "data.table", 
                         "sp", "trajr")) %dopar% {
  #i=1
   
  # loop the organismid
  organism <- organisms[i]  
  
  # filter segments from that organism
  segments_i <- segments %>%
     dplyr::filter(organismID == organism)
  
  # read GPS data from that organism
  gps_i <- fread(paste0(input_dir, "/bird/", organism, "_GPS_L1.csv"))
   
  # empty list to save covariates calculates
  
  covars_list <- list()
  
  for (j in 1:nrow(segments_i)){
    
    #j=1
    
    # filter row/segment by row/segment
    segment_j <-  segments_i %>% slice(j)
    
    # duration segment 
    duration <- as.numeric(difftime(segment_j$end, segment_j$start, units="mins"))
    
    # filter gps data from that specific segment
    gps_j <- gps_i %>% 
      # filter time interval
      dplyr::filter (time >= segment_j[[1,'start']] & 
                       time <= segment_j[[1,'end']]) 
    
    #---------------------------------------------------------------
    # TRJ OBJECT of the complete segment
    #---------------------------------------------------------------
    
    # select longitude and latitude vars
    coords <- gps_j %>% 
      dplyr::select(longitude,latitude)
    
    # parse to coordinate object
    sp::coordinates(coords) <- c("longitude", "latitude")
    
    # set CRS projection
    sp::proj4string(coords) <- sp::CRS("+proj=longlat +datum=WGS84")
    
    # parse to UTM 
    coords <- sp::spTransform(coords, sp::CRS("+proj=utm +zone=31 ellps=WGS84")) 
    
    # parse to data frame
    coords <- as.data.frame(coords)
    
    # include time var
    coords$date <- gps_j$time
    
    # parse to trj object
    trj <- trajr::TrajFromCoords (track=coords,
                                  xCol = 1,
                                  yCol = 2,
                                  timeCol=3,
                                  spatialUnits="m",
                                  timeUnits="s")
    
    # plot it
    #plot(trj, lwd = 2);points(trj, draw.start.pt = FALSE, pch = 16, col = "black", cex = 1.2)
    
    
    
    #---------------------------------------------------------------
    # Determining the farthest GPS fix regarding first GPS fix
    #---------------------------------------------------------------

    farthest <- list()#empty list for the next loop
    
    # read row/GPS per row/GPS
    for (k in 1:nrow(trj)){
       #  k=1
       # create an empty dataframe 
       max_dist <- tibble(
          # The straight-line distance from the start to the location on K position
          value = trajr::TrajDistance(trj, startIndex = 1, endIndex = k),
          # write down the nrow of its location
          nrow = k)
       #fill in a list
       farthest[k] <- list(max_dist)
    }
    #bind all rows stored in the list
    max_dist <- do.call(rbind.data.frame, farthest)
    
    nrow <- max_dist %>%
       # filter the row with maximum distance 
       slice(which.max(value)) %>%
       # select nrow var
       dplyr::select(nrow) %>%
       # parse to vector
       pull()
    
    
    #---------------------------------------------------------------
    # Covariate calculation
    #---------------------------------------------------------------
    
    segment_j <- segment_j %>%
       
       # Calculate covariates
       dplyr::mutate(
          
          #---------------------------------------------------------------
          # DISTANCE COVARS  
          #---------------------------------------------------------------
          
          # The total length of the segment
          Lenght = trajr::TrajLength(trj),
          
          # The straight-line distance from the start to the end of the segment
          Distance = trajr::TrajDistance(trj, startIndex = 1, endIndex = nrow(trj)),
          
          # The total length from first location of the segment to the farthest of its first location
          MaxLenght = trajr::TrajLength(trj, startIndex = 1, endIndex = nrow), 
   
          # The straight-line distance from first location of the segment to the farthest of its first location
          MaxDistance =  trajr::TrajDistance(trj, startIndex = 1, endIndex = nrow),
          
          # Calculate maximum step length
          MaxStepLenght = max(trajr::TrajStepLengths(trj)),
          
          # unit of covariates calculated before
          UnitsDistance = trajr::TrajGetUnits(trj),
          
          #---------------------------------------------------------------
          # SHAPE
          #---------------------------------------------------------------
          
          # Estimate the tortuosity of bird path
          Sinuosity = trajr::TrajSinuosity2(trj, compass.direction = NULL), 
         
          # Estimate the straightness of bird path
          Straightness = trajr::TrajStraightness(trj),
         
         #---------------------------------------------------------------
         # SPEED
         #---------------------------------------------------------------
         
         # Mean speed value
         SpeedMean =  mean(gps_j$speed, na.rm = TRUE),
         
         # SD speed value
         SpeedSD = sd(gps_j$speed, na.rm = TRUE),
         
         # Median speed value
         SpeedMedian =  median(gps_j$speed, na.rm = TRUE),
         
         # Max speed value
         SpeedMax = max(gps_j$speed),
         
         #---------------------------------------------------------------
         # BEHAVIOURAL LABELS
         #---------------------------------------------------------------
         
         # Total duration of HH movement
         DurationHH = (sum(str_count(gps_j$label,"HH")) / nrow(trj)) * duration,
         
         # Total duration of HL movement
         DurationHL = (sum(str_count(gps_j$label,"HL")) / nrow(trj)) * duration,
         
         # Total duration of LL movement
         DurationLL = (sum(str_count(gps_j$label,"LL")) / nrow(trj)) * duration,
         
         # Total duration of LH movement
         DurationLH = (sum(str_count(gps_j$label,"LH")) / nrow(trj)) * duration,
         
         # Units duration time
         UnitsDuration = paste("mins")
         
       )

covars_list[j] <- list(segment_j)

  }
  
  covars_list <- do.call(bind_rows, covars_list)
   
  covars_list
}

output <- do.call(bind_rows, l)

# checking missing data
# visdat::vis_miss(output)

#---------------------------------------------------------------
# Stop cluster
#---------------------------------------------------------------
stopCluster(cl)


#-----------------------------------------------
# Step 4. Write data
#-----------------------------------------------
output <- output %>%
  dplyr::select(-c(organismID, start, end))

fwrite(output, file = paste0(store,"/GPS_covariates.csv"), 
       row.names = FALSE)

# cleaning environment
rm(cl, l, output, segments, store)
```
