## Supplementary File 1 Reproducible R workflow for "Predicting seabird-vessel interactions from bird-borne data alone": PRESS_covariates_L3.R

```
# PRESS_covariates_L3.R

# This script is designed to calculate a series of metrics from pressure sensor

#-----------------------------------------------
# Processing workflow:
# 1. Read vessel and natural segments
# 2. List organisms
# 3. Processing raw data
# 4. Calculate parameters
# 5. Write data
#-----------------------------------------------

# set output directory

store <- outputData
if (!dir.exists(store)) dir.create(store, recursive = TRUE)

# folders to save depth profiles
if (!dir.exists(paste0(output_dir,"/Figures/DepthProfiles/divesTRUE/"))) dir.create(paste0(output_dir,"/Figures/DepthProfiles/divesTRUE/"), recursive = TRUE)
if (!dir.exists(paste0(output_dir,"/Figures/DepthProfiles/divesFALSE/"))) dir.create(paste0(output_dir,"/Figures/DepthProfiles/divesFALSE/"), recursive = TRUE)

#-----------------------------------------------
# Step 1. Read vessel and natural segments
#-----------------------------------------------

# read segments
segments <- fread(paste0(inputData))

# filter those with GPS sensor data
segments <- segments %>%
  dplyr::filter(PRESS == 1) %>%
  # keep basic info
  dplyr::select(id, organismID, tripID, start, end)

#-----------------------------------------------
# Step 2. List organisms
#-----------------------------------------------

organisms <- unique(segments$organismID)
trips <- unique(segments$tripID)

#-----------------------------------------------
# Step 3. Processing raw data
#-----------------------------------------------

#---------------#
#Prepare cluster#
#---------------#
cl <- makeCluster(cores)
registerDoParallel(cl)

#-----------------#
#Get Mode function#
#-----------------#

# Sarah Saldanha provide me next function

getmode <- function(v) {
  uniqv <- unique(v)
  uniqv[which.max(tabulate(match(v, uniqv)))]
}

#---------------------#
#Parallel foreach loop#
#---------------------#

l <- foreach(i=1:length(trips), 
             .packages=c("lubridate", "dplyr", "readr", "ggplot2",
                         "stringr","tidyr", "data.table",
                         "diveMove", "cowplot")) %dopar% {
  #i=1
  #---------------------------------#
  # Read pressure data a trip level #
  #---------------------------------#

  # organism
  organism <- str_split(trips[[i]], "_", simplify = TRUE)[, 1]
  
  # start of the trip
  time0 <- lubridate::ymd_hms(paste(
    (str_split(trips[[i]], "_", simplify = TRUE)[, 2]),
    (str_split(trips[[i]], "_", simplify = TRUE)[, 3])))
  
  # end of the trip
  time1 <- lubridate::ymd_hms(paste(
    (str_split(trips[[i]], "_", simplify = TRUE)[, 4]),
    (str_split(trips[[i]], "_", simplify = TRUE)[, 5])))
  
  # finally reading the pressure data from that trio
  press <- fread(paste0(input_dir, "/bird/", organism, "_PRESS_L1.csv")) %>%
    dplyr::filter(time >= time0 &
                    time <= time1) %>% # remove duplicates
    distinct()
  
  #---------------------------#
  # Convert pressure to depth #
  #---------------------------#
  
  press$Approx_depth_negative_mode <- 0.01*(getmode(round(press$Pressure))-press$Pressure)
  press$depth <- (press$Approx_depth_negative_mode*-1)
  
  #--------------------------#
  # Remove not reliable data #
  #--------------------------#
  
  press <- press %>%
    dplyr::filter(depth <= m_threshold & depth >= -m_threshold)
  
  #-----------------------#
  # Identify gaps of data #
  #-----------------------#
  
  press$gap <- c(NA, with(press, time[-1] - time[-nrow(press)]))
  press$over_thresh <- press$gap > gap_threshold
  
  #-------------------------------------------------------#
  # Make an identification trip to after save the results #
  #-------------------------------------------------------#
  
  id_trip <- press %>%
    dplyr::select(organismID) %>%
    dplyr::mutate(tripID = trips[[i]],
                  gaps =  sum(press$over_thresh)) %>%
    distinct()
  
  #----------------------#
  # diveMove R functions #
  #----------------------#
  
  # parse to tdrX object
  tdrX <- diveMove::createTDR(
    time = press$time,
    depth = press$depth,
    file = press$File)
  
  # plotTDR(tdrX)
  
  # temporary object to plot raw and processed data
  tdrFilter <- diveMove:::.depthFilter(depth = getDepth(tdrX),
                                       k = k, probs = P,
                                       depth.bounds = db, na.rm = TRUE)
  
  
  # final object to obtain depth metrics 
  dcalib <- calibrateDepth(tdrX, 
                           dive.thr = dt, 
                           zoc.method = "filter",
                           k = k, 
                           probs = P, 
                           dive.model="smooth.spline",
                           depth.bounds = db, 
                           na.rm = TRUE)
  
  #---------------------------------------------------#
  # If at least a dive is registered in pressure data #
  #---------------------------------------------------#
  
  if(sum(dcalib@dive.activity[["dive.id"]]) > 0){
  
  # summarize dives registered
  depth <- diveStats(dcalib) %>%    
    dplyr::mutate(
      endasc = begdesc + seconds(divetim)) %>%
    dplyr::select(
      begdesc,enddesc,begasc, endasc, desctim,botttim,asctim,divetim,maxdep) %>%
    replace(is.na(.), 0) %>%
    bind_cols(.,id_trip)%>%
    dplyr::mutate(dives = T)
  
  # plot corrected pressure data
  png(paste0(output_dir,"/Figures/DepthProfiles/divesTRUE/", 
             trips[[i]], "_calibrated.png"), width = 1500) 
  plotZOC(tdrX, tdrFilter)
  dev.off()
  
  # plot raw data
  
  p1 <- ggplot(press, aes(time, depth)) +
    geom_line() + 
    theme_classic() + 
    geom_hline(yintercept = getmode(round(press$depth)), colour= "red") +
    scale_y_reverse()+
    ylim(6,0)
  
  p2 <- ggplot(press, aes(time, depth)) +
    geom_line() + 
    theme_classic() + 
    geom_hline(yintercept = getmode(round(press$depth)), colour= "red") +
    scale_y_reverse()
  
  p <- cowplot::plot_grid(p1, p2, labels = c('Scaled', 'Free scale'), ncol = 1)
  
  png(paste0(output_dir,"/Figures/DepthProfiles/divesTRUE/", 
             trips[[i]], "_raw.png"), width = 1500)
  print(p)
  dev.off()
  
  #-------------------------------------------#
  # If no dive is registered in pressure data #
  #-------------------------------------------#
  
  }else{
    paste(trips[[i]], "has no dives")
    
    depth <- id_trip %>%
      dplyr::mutate(dives = F)
    
    # plot raw data
    p1 <- ggplot(press, aes(time, depth)) +
      geom_line() + 
      theme_classic() + 
      geom_hline(yintercept = getmode(round(press$depth)), colour= "red") +
      scale_y_reverse()+
      ylim(6,0)
    
    p2 <- ggplot(press, aes(time, depth)) +
      geom_line() + 
      theme_classic() + 
      geom_hline(yintercept = getmode(round(press$depth)), colour= "red") +
      scale_y_reverse()
    
    p <- cowplot::plot_grid(p1, p2, labels = c('Scaled', 'Free scale'), ncol = 1)
    
    png(paste0(output_dir,"/Figures/DepthProfiles/divesFALSE/", 
               trips[[i]], "_raw.png"), width = 1500) 
    print(p)
    dev.off()
    
  }
  
  depth  
}

output <- do.call(bind_rows, l)

fwrite(output, file = paste0(store,"/PRESS_DivesSummary.csv"),row.names=FALSE)


#---------------------------------------------------------------
# Stop cluster
#---------------------------------------------------------------
stopCluster(cl)

#-----------------------------------------------
# Step 4. Calculate parameters
#-----------------------------------------------

depth_sz <- list()

# read segment per segment
for (i in 1:nrow(segments)){
  
  #i=4503
  print(nrow(segments)-i)
  
  # filter segment loopped
  seg_i <- segments %>%
    slice(i)
  
  # found from which trip the segment comes from
  trip_i <- output %>%
    dplyr::filter(
      
      # filter data from that trip
      tripID == unique(seg_i$tripID),
      
      # keep those dives that overlap in that segment
      # start of the dive
      begdesc %within% interval(seg_i$start, seg_i$end), 
      # end of the dive
      endasc %within% interval(seg_i$start, seg_i$end)) 
  
  #-------------------------
  # If dives were registered
  #-------------------------
  if(nrow(trip_i)>0){
  print(nrow(trip_i)>0)
    
    #---------------------------------------------------------------
    # Covariate calculation
    #---------------------------------------------------------------
    
    depth <- seg_i %>%
      dplyr::mutate(
        
        # count how many dives were registered
        ndives = nrow(trip_i),
        
        # calculate the meters of the deepest dive
        maxdep_max = max(trip_i$maxdep),
        
        # total time the bird was descending 
        desctime_sum = sum(trip_i$desctim),
        
        # total time the bird was on the bottom of some dive
        botttim_sum = sum(trip_i$botttim),
        
        # total time the bird was ascending 
        asctim_sum = sum(trip_i$asctim),
        
        # the longest time the bird was performing a dive
        divetim_max = max(trip_i$divetim),
        
        # the total time the bird was performing dives
        divetim_sum = sum(trip_i$divetim))
 
    #----------------------------
    # If no dives were registered
    #----------------------------
       
  }else{
    depth <- seg_i %>%
      dplyr::mutate(
        
        # count how many dives were registered
        ndives = 0)
  }
  
  depth_sz[i] <- list(depth)
}

output <- do.call(bind_rows, depth_sz)

#-----------------------------------------------
# Step 5. Write data
#-----------------------------------------------

output <- output %>%
  dplyr::select(-c(organismID, start, end, tripID))

fwrite(output, file = paste0(store,"/PRESS_covariates.csv"), 
       row.names=FALSE)

# cleaning environment
rm(cl, l, output, segments, store, depth, depth_sz, seg_i, 
   trip_i, trips, P, k, m_threshold, i , gap_threshold, dt, db, organisms)
```
