## Supplementary File 1 Reproducible R workflow for "Predicting seabird-vessel interactions from bird-borne data alone": ST_covariates_L3.R

```
# ST_covariates_L3.R

# This script is designed to calculate a series of metrics from GPS sensor

#-----------------------------------------------
# Processing workflow:
# 1. Prepare land mask
# 2. Read vessel and natural segments
# 3. List organisms
# 4. Calculate parameters
# 5. Write data
#-----------------------------------------------

# set output directory

store <- outputData
if (!dir.exists(store)) dir.create(store, recursive = TRUE)

#-----------------------------------------------
# Step 1. Prepare land mask
#-----------------------------------------------

#Make raster layer to calculate:
# a) distance to coast
# b) distance to colony 

# Import bathymetry
bat <- raster(paste0(input_dir,"/covariables/emodnet-mean-westmed.tif"))

# transform 0 to NA
bat[bat == 0] <- NA

# resample to a coarser resolution (0.042 x 0.042 degrees)
bathy_ag <- aggregate(bat, fact = 20, fun = mean)

# prepare raster to calculate distance
bathy_d <- bathy_ag
bathy_d[is.na(bathy_d[])] <- 10000 
bathy_d[bathy_d < 10000] <- NA 

# distance
dist2coast <- distance(bathy_d)  # calculate distance
dist2coast <- dist2coast / 1000  # convert to km
dist2coast[dist2coast == 0] <- NA  # set 0 values to NA
#plot(dist2coast)

# Colony location
colony <- read_csv2(paste0(input_dir, "/covariables/colony.csv")) 
colony <- c(colony[[2]], colony[[3]])

# create ocean mask using the bathymetry
mask <- bat/bat

# change to a coarser resolution
mask_ag <- aggregate(mask, fact = 10)

# create surface
tr1 <- transition(mask_ag, transitionFunction=mean, directions=16)
tr1C <- geoCorrection(tr1)

# calculate distance to colony
dist2col <- accCost(tr1C, colony)
dist2col[is.infinite(dist2col)] <- NA
#plot(dist2col)

rm(bat, bathy_ag, bathy_d, mask, mask_ag, tr1, tr1C)

#-----------------------------------------------
# Step 2. Read vessel and natural segments
#-----------------------------------------------

# read segments
segments <- fread(paste0(inputData))

# filter those with GPS sensor data
segments <- segments %>%
  dplyr::filter(GPS == 1) %>%
  # keep basic info
  dplyr::select(id, organismID, start, end)

#-----------------------------------------------
# Step 3. List organisms
#-----------------------------------------------

organisms <- unique(segments$organismID)

#-----------------------------------------------
# Step 4. Calculate parameters
#-----------------------------------------------

#---------------#
#Prepare cluster#
#---------------#
cl <- makeCluster(cores)
registerDoParallel(cl)

#---------------------#
#Parallel foreach loop#
#---------------------#

l <- foreach(i = 1:length(organisms), 
             .packages=c("lubridate", "dplyr", "readr", 
                         "stringr","tidyr", "data.table",
                         "suncalc", "raster")) %dopar% {
  #i=1
  
  # loop the organismid
  organism <- organisms[i]  
  
  # filter segments from that organism
  segments_i <- segments %>%
    dplyr::filter(organismID == organism)
  
  # read GPS data from that organism
  gps_i <- fread(paste0(input_dir, "/bird/", organism, "_GPS_L1.csv"))
  
  # empty list to save covariates calculates
  
  covars_list <- list()
  
  for (j in 1:nrow(segments_i)){
    
    #j=1
    
    # filter row/segment by row/segment
    segment_j <-  segments_i %>% slice(j)
    
    # filter gps data from that specific segment
    gps_j <- gps_i %>% 
      # filter time interval
      dplyr::filter (time >= segment_j[[1,'start']] & 
                       time <= segment_j[[1,'end']]) 
    
    #---------------------------------------------------------------
    #TIME
    #---------------------------------------------------------------
    
    # Daytime hour
    segment_j$hour <- round(mean(lubridate::hour(gps_j$time)))
    
    # Weekday
    segment_j$weekday <- min(as.numeric(lubridate::wday(gps_j$time)))# 1 is Sunday
    
    # solar angle - first loc
    Sun0 = suncalc::getSunlightPosition(
      date = as.POSIXct(gps_j[[1,'time']],format="%Y-%m-%d %H:%M:%S",tz = "GMT"),
      lat = gps_j[[1,'latitude']], 
      lon = gps_j[[1,'longitude']])
    
    # solar angle - last loc
    Sun1 = suncalc::getSunlightPosition(
      date = as.POSIXct(gps_j[[nrow(gps_j),'time']], format="%Y-%m-%d %H:%M:%S", tz = "GMT"),
      lat = gps_j[[nrow(gps_j),'latitude']], 
      lon = gps_j[[nrow(gps_j),'longitude']])
    
    # Altitude
    segment_j$Altitude <- mean(Sun0$altitude,Sun1$altitude)
    
    # Azimuth
    segment_j$Azimuth <- mean(Sun0$azimuth,Sun1$azimuth) 
    
    #---------------------------------------------------------------
    #DISTANCE
    #---------------------------------------------------------------
    
    # Mean distance from colony
    gps_j$dist2col <- raster::extract(dist2col, 
                                      cbind(gps_j$longitude, gps_j$latitude))
    
    segment_j$dist2col <- mean(gps_j$dist2col)/1000
    
    # Mean distance from coast
    gps_j$dist2coast <- raster::extract(dist2coast, cbind(gps_j$longitude, gps_j$latitude))
    
    segment_j$dist2coast <- mean(gps_j$dist2coast)
    
    # list data
    covars_list[j] <- list(segment_j)
    
  }
  
  covars_list <- do.call(bind_rows, covars_list)
  
  covars_list
}

output <- do.call(bind_rows, l)

#---------------------------------------------------------------
# Stop cluster
#---------------------------------------------------------------
stopCluster(cl)

# checking missing data
#visdat::vis_miss(output)

#-----------------------------------------------
# Step 5. Write data
#-----------------------------------------------

output <- output %>%
  dplyr::select(-c(organismID, start, end))

fwrite(output, file = paste0(store,"/ST_covariates.csv"), 
       row.names=FALSE)

# cleaning environment
rm(cl, l, output, segments, dist2coast, dist2col)
```
