## Supplementary File 1 Reproducible R workflow for "Predicting seabird-vessel interactions from bird-borne data alone": mainCovariables.R

```
# mainCovariables.R
# Project: Multisensor-Bird-Vessel-Interactions-Main

# Main script to run a workflow of scripts that allows to prepare 
# a series of covariables derived from each sensor available

# -----------------------------------------------------------------
# STEPS
# 1. Covariables associated with animal movement, obtained through GPS sensors
# 2. Covariables associated with Spatial-Temporal scenario, obtained through 
#    GPS sensors
# 3. Covariables obtained through GLS sensor
# 4. Covariables obtained through PRESS sensor
# 5. Covariables obtained through ACC sensor
# -----------------------------------------------------------------

#---------------------------------------------------------------
# Working directory and requirements
#---------------------------------------------------------------
source("code/setup.R")

#---------------------------------------------------------------
# Processing workflow
#---------------------------------------------------------------

#-----------------------------------------------------------------------
# Step 1. Covariables associated with animal movement, obtained through 
#         GPS sensors
#-----------------------------------------------------------------------

# Calculate a series of covariables derived from GPS sensor per each segment

# Input
# output/L2_segments/Segments.csv # vessel and natural segments selected

# Output can be found in output/L3_covariables/

# parameters to set
cores <- parallel::detectCores()-2 # number of worker processes to execute tasks
inputData <- paste0(output_dir,"/L2_segments/segments.csv")
outputData <- paste0(output_dir, "/L3_covariables/")
  
# code
source("code/Covariables/GPS_covariates_L3.R")

#-----------------------------------------------------------------------
# Step 2. Covariables associated with Spatial-Temporal scenario, obtained  
#         through GPS sensors
#-----------------------------------------------------------------------

# Calculate a series of temporal and spatial covariables derived from GPS sensor 
# per each segment. 

# Input
# output/L2_segments/Segments.csv # vessel and natural segments selected
# input/emodnet shapefile
# input/colony file (coordinates are rounded)
# Output can be found in output/L3_covariables/

# parameters to set
cores <- parallel::detectCores()-2 # number of worker processes to execute tasks
inputData <- paste0(output_dir,"/L2_segments/segments.csv")
outputData <- paste0(output_dir, "/L3_covariables/")

# code
source("code/Covariables/ST_covariates_L3.R")

#-----------------------------------------------------------------------
# Step 3. Covariables obtained through GLS sensor
#-----------------------------------------------------------------------

# Calculate a series of covariables derived from GLS (Wet-Dry) sensor 
# per each segment. 

# Input
# output/L2_segments/Segments.csv # vessel and natural segments selected

# Output can be found in output/L3_covariables/

# parameters to set
cores <- parallel::detectCores()-2 # number of worker processes to execute tasks
inputData <- paste0(output_dir,"/L2_segments/segments.csv")
outputData <- paste0(output_dir, "/L3_covariables/")

# code
source("code/Covariables/GLS_covariates_L3.R")

#-----------------------------------------------------------------------
# Step 4. Covariables obtained through PRESS sensor
#-----------------------------------------------------------------------

# Calculate a series of covariables derived from PRESS sensor 
# per each segment. 

# Input
# output/L2_segments/Segments.csv # vessel and natural segments selected

# Output can be found in output/L3_covariables/

# parameters to set
cores <- parallel::detectCores()-2 # number of worker processes to execute tasks
inputData <- paste0(output_dir,"/L2_segments/segments.csv")
outputData <- paste0(output_dir, "/L3_covariables/")
db <- c(-0.25,0.25) # interval of where the zero is
dt <- 0.5 # dive threshold
k <-c(3, 30) # filter size
P <- c(0.5, 0.02) # probs
m_threshold <- 40 # meters over or under surface that we don't believe to be possible
gap_threshold <- 30 # time window (seconds) of what we consider there is a gap

# code
source("code/Covariables/PRESS_covariates_L3.R")

#-----------------------------------------------------------------------
# Step 5. Covariables obtained through ACC sensor
#-----------------------------------------------------------------------

# Calculate a series of covariables derived from ACC sensor 
# per each segment. 

# Input
# output/L2_segments/Segments.csv # vessel and natural segments selected

# Output can be found in output/L3_covariables/

# parameters to set
cores <- 2 # number of worker processes to execute tasks
inputData <- paste0(output_dir,"/L2_segments/segments.csv")
outputData <- paste0(output_dir, "/L3_covariables/")
freq <- 25 # The Frequency of accelerometry data (Hz)
secs <- 1 # The number of seconds over which to calculate the desired metrics.
numrows <- freq*secs # The number of rows required to calculate metrics over the chosen period. 
op <- options(digits.secs = 6) # to consider milliseconds

# code
source("code/Covariables/ACC_covariates_L3.R")
```
