## Supplementary File 1 Reproducible R workflow for "Predicting seabird-vessel interactions from bird-borne data alone": mainPrediction.R

```
# mainPrediction.R
# Project: Multisensor-Bird-Vessel-Interactions-Main

# Main script to run a workflow of scripts that allows to prepare a new set of segments extracted from seabird trajectories. The primary goal of this workflow is to predict whether each segment is classified as a vessel segment or a natural segment. 

# -----------------------------------------------------------------
# STEPS
# 1. Segmentation of seabird trajectory
# 2. Calculate covariables per segment
# 3. Predict class
# 4. Prepare observed and predicted data
# 5. Evaluation 
# -----------------------------------------------------------------

#---------------------------------------------------------------
# Working directory and requirements
#---------------------------------------------------------------
source("code/setup.R")

#---------------------------------------------------------------
# Processing workflow
#---------------------------------------------------------------

# This analysis was designed to first predict whether a bird was interacting with a vessel or moving naturally (what we refer to as classification A). If successful, we then aimed to predict whether those interactions were with fishing or non-fishing vessels (classification B). Therefore, we designed a workflow where we segment a seabird's trajectory to predict class A and class B. In here we only provide for Class A. 

#-----------------------------------------------------------------------
# Step 1. Segmentation of seabird trajectory
#-----------------------------------------------------------------------

# Segmentation of trips within testing dataset in several length durations. 
# To do so, we first determine common vessel-segment length durations.

# Input
# input/vessel/duration_vessel_Segments.csv # to calculate duration distribution of all vessel-segments registered in this study
# input/bird/summary_multisensor_L1.csv # to read structure of the trip sample
# input/bird/GPS_L1.csv # to read raw GPS locations from the trip sample

# The output can be found in the `output/L5_Prediction/` folder created under this project.
store <- paste0(output_dir, "/L5_Prediction/")
if (!dir.exists(store)) dir.create(store, recursive = TRUE)

# code
source("code/Prediction/PreparationSegments_L5.R")

#-----------------------------------------------------------------------
# Step 2. Calculate covariables per segment
#-----------------------------------------------------------------------

# Next codes come from mainCovariables.R script
# Output can be found in output/L5_Prediction/input/

# parameters to set
cores <- parallel::detectCores()-2 # number of worker processes to execute tasks

# Input
inputData <- paste0(output_dir,"/L5_Prediction/segments4RF.csv") # output dataset from PreparationSegments_L5.R 
# The output can be found in the `output/L5_Prediction/` folder created under this project.
outputData <- paste0(output_dir, "/L5_Prediction")

# In this specific case we are modelling using movement data from GPS bird-borne sensor. So run to obtain covariates from such sensor. 
# code GPS
source("code/Covariables/GPS_covariates_L3.R")

#-----------------------------------------------------------------------
# Step 3. Predict class
#-----------------------------------------------------------------------

# Read the new set of segments from PreparationSegments_L5.R, add proper covars calculated in GPS_covariates_L3.R and perform RF to predict over them

# Input
# output/L4_RandomFores/ # output dataset from RandomForest_L4.R 
# output/L5_Prediction/ # output dataset from PreparationSegments_L5.R 

# The output can be found in the `output/L5_Prediction/` folder created under this project.
store <- paste0(output_dir, "/L5_Prediction")
if (!dir.exists(store)) dir.create(store, recursive = TRUE)

# code
source("code/Prediction/RFpredictSegments_L5.R")

#-----------------------------------------------------------------------
# Step 4. Prepare observed and predicted data for further evaluation
#-----------------------------------------------------------------------

# Prepare per trip the observed data and the predicted data to easily merge in following steps

# Input
# output/L5_Prediction/output/ # output dataset from previous step 1-3
# input/bird/GPS_L1.csv # to read raw GPS locations from the trip sample
# input/vessel/_vessel_Segments.csv # to read raw GPS locations from the trip sample

# Output can be found in output/L5_Prediction/output/
store <- paste0(output_dir, "/L5_Prediction/")
if (!dir.exists(store)) dir.create(store, recursive = TRUE)

# code
source("code/Prediction/PreparationEvaluation_L5.R")


#-----------------------------------------------------------------------
# Step 5. Evaluation 
#-----------------------------------------------------------------------

# Compare observed and predicted locations to evaluate the performance of the method through AUC

# Input
# output/L5_Prediction # output dataset from previous step 1-3
# input/bird/GPS_L1.csv # to read raw GPS locations from the trip sample
# output/L2_Segments/Segments.csv # a subset of vessel and natural-motion segments from the trip sample

# Output can be found in output/L5_Prediction/output/
store <- paste0(output_dir, "/L5_Prediction/")
if (!dir.exists(store)) dir.create(store, recursive = TRUE)
block_size <- "1 hour"
n_rep <- 500   # number of balanced repetitions (500–1000 is good)

# code
source("code/Prediction/EvaluationPrediction_L5.R")
```
