## Supplementary File 1 Reproducible R workflow for "Predicting seabird-vessel interactions from bird-borne data alone": mainRandomForest.R

```
# mainRandomForest.R
# Project: Multisensor-Bird-Vessel-Interactions-Main

# Main script to run a workflow of scripts that allows to prepare 
# a testing and training dataset and perform Random Forest modelling

# -----------------------------------------------------------------
# STEPS
# 1. Data Partition into testing and training dataset
# 2. Covariable Selection - MUVR
# 3. Random Forest modelling
# -----------------------------------------------------------------

#---------------------------------------------------------------
# Working directory and requirements
#---------------------------------------------------------------
source("code/setup.R")

#---------------------------------------------------------------
# Processing workflow
#---------------------------------------------------------------

#-----------------------------------------------------------------------
# Step 1. Data Partition into testing and training dataset
#-----------------------------------------------------------------------

# To create a testing and training dataset from the segments dataset, it is important to ensure that the testing dataset contains individuals who are not included in the training dataset. In this specific case, for the testing dataset, we will select observations that have movement metrics from GPS sensor. 

# Input
# RF/Segments.csv # a subset of vessel and natural-motion segments 

# Output can be found in output/L4_RandomForest/
store <- paste0(output_dir, "/L4_RandomForest/")
if (!dir.exists(paste0(store))) dir.create(paste0(store), recursive = TRUE)

# code
source("code/RandomForest/DataPartition_L4.R")

#-----------------------------------------------------------------------
# Step 2. Covariable Selection - MUVR
#-----------------------------------------------------------------------

# This script prepares the input dataset for 10 models, each with unique combinations of sensors and response variables. The response variable can be either a natural segment versus vessel segment or a fishing segment versus a non-fishing segment. The script incorporates a covariate selection model (MUVR) for each training dataset, which has already been configured within the script. Additionally, a global testing dataset is saved for all the models

# Though the dataset have been saved with ST covariables (when GPS sensor is available), we do not include them while running MUVR

# Input
# output/L4_RandomForest/GPS1_GLS0_ACC0_PRESS0_ST0_ClassA_Training_covar.csv # output dataset from DataPartition_L4

# Output can be found in output/L4_RandomForest/
store <- paste0(output_dir, "/L4_RandomForest/")
if (!dir.exists(paste0(store))) dir.create(paste0(store), recursive = TRUE)

# parameters to set
cores <- 6 # number of worker processes to execute tasks

# Parameters used to call the MUVR algorithm.
nRep <- 100 # number of MUVR repetitions. Last run, set with 100
nOuter <- 7 # number of outer cross-validation segments
varRatio <- 0.75 # proportion of variables kept per iteration
method <- 'RF' # selected core modelling algorithm based on Random Forest
model <- 1 # 1 for min, 2 for mid and 3 for max
model_txt <- paste("min")

# code
source("code/RandomForest/CovariableSelection_L4.R")

#-----------------------------------------------------------------------
# Step 3. Random Forest modelling
#-----------------------------------------------------------------------

# This script is designed to perform Random Forest modeling on a training dataset and subsequently validate the models using a testing dataset. The covariables taken into consideration are the ones filtered by MUVR modeling. 

# Input
# output/L4_RandomForest/ # training and testing dataset output from DataPartition_L4

# Output can be found in output/L4_RandomForest/output/
store <- paste0(output_dir, "/L4_RandomForest/")
if (!dir.exists(store)) dir.create(store, recursive = TRUE)
storePlot <- paste0(output_dir, "/Figures/RF/")
if (!dir.exists(storePlot)) dir.create(storePlot, recursive = TRUE)


# parameters to set
model_txt <- paste("min") # minimal ("min") or medium ("mid") optimal variable selection performed by MUVR
cores <- 5 # number of worker processes to execute tasks
ntree <- 1000 # number of trees 

# code to train RF
source("code/RandomForest/RandomForest_L4.R")

# code to store accuracy of RF and predict on testing dataset
source("code/RandomForest/RandomForestPredict_L4.R")
```
