## Supplementary File 1 Reproducible R workflow for "Predicting seabird-vessel interactions from bird-borne data alone": mainSegmentation.R

```
# mainSegmentation.R
# Project: Multisensor-Bird-Vessel-Interactions-Main

# Main script to run a workflow of scripts that allows to prepare 
# seabird-vessel segments and seabird-natural segments for further models

# -----------------------------------------------------------------
# STEPS
# 1. Paired natural-segments identification
# 2. Removing natural-segments overlapped
# 3. Pairing 1:1 vessel-natural segments
# -----------------------------------------------------------------

#---------------------------------------------------------------
# Working directory and requirements
#---------------------------------------------------------------
source("code/setup.R")

#---------------------------------------------------------------
# Processing workflow
#---------------------------------------------------------------

#-----------------------------------------------------
# Step 1. Paired natural-segments identification
#-----------------------------------------------------

# Identification of several natural segments for each vessel segment. 
# Natural segments are segments of the same animal as vessel segment paired, 
# same duration, same behavior combination (mix, foraging, relocating) and 
# were not vessel identified at less than 5 km. 

# Input
# input/bird/GPS_L1.csv # to read raw GPS locations from the trip sample
# input/vessel/_vessel_Segments.csv # to read raw GPS locations from the trip sample

# The output can be found in the `output/L2_Segments/` folder created under this project.
store <- paste0(output_dir, "/L2_segments/") 
if (!dir.exists(store)) dir.create(store, recursive = TRUE)

# parameters to set
max_trials <- 50 # n times for searching a natural segment per vessel segment

# code
source("code/Segmentation/NaturalSegments_L2.R")

#------------------------------------------------------------
# Step 2. Removing natural-segments overlapped
#------------------------------------------------------------

# Removing of overlapped natural-segments for same bird

# Input
# output/L2_segments/NaturalSegments.csv # output dataset from NaturalSegments_L2.R

# The output can be found in the `output/L2_Segments/` folder created under this project.
store <- paste0(output_dir, "/L2_segments/") 
if (!dir.exists(store)) dir.create(store, recursive = TRUE)

# parameters to set
threshold <- 0 # percent of overlapped between natural-segments allowed

# code
source("code/Segmentation/NaturalSegments_overlap_L2.R")

#------------------------------------------------------------
# Step 3. Pairing 1:1 vessel-natural segments
#------------------------------------------------------------

# Filter a natural-segment for each vessel-segment

#Input
# output/L2_segments/vesselSegments.csv # output dataset from NaturalSegments_L2.R
# output/L2_segments/NaturalSegments_filtered.csv.csv # output dataset from NaturalSegments_L2.R

# The output can be found in the `output/L2_Segments/` folder created under this project.
store <- paste0(output_dir, "/L2_segments/") 
if (!dir.exists(store)) dir.create(store, recursive = TRUE)

# code
source("code/Segmentation/PairingSegments_L2.R")
```
