## Supplementary File 1 Reproducible R workflow for "Predicting seabird-vessel interactions from bird-borne data alone": EvaluationPrediction_L5.R

```
# Evaluation_ClassA_L5.R

# Perform AUC between observed and predicted

#------------------------------------------------------------
# Processing workflow:
# 1. Read observed and predicted data
# 2. Build blocks (e.g., 1-hour)
# 3. AUC
# 4. Candidate thresholds
# 5. Apply final threshold to all blocks 
# 6. Save summary results
#------------------------------------------------------------

#-------------------------------------------------------------
# Step 1. Read observed and predicted data
#-------------------------------------------------------------

df <- read_csv(paste0(output_dir, "/L5_Prediction/ObsPred.csv")) %>%
  dplyr::mutate(time = lubridate::ymd_hms(time)) %>%
  dplyr::filter(!is.na(p_pred), !is.na(Obs_A)) %>%
  dplyr::mutate(Obs_A = as.integer(Obs_A))


#-------------------------------------------------------------
# Step 2. Build blocks (e.g., 1-hour)
#-------------------------------------------------------------

df_block <- df %>%
  dplyr::mutate(block_time = lubridate::floor_date(time, unit = block_size)) %>%
  dplyr::group_by(organismID, tripID, block_time) %>%
  dplyr::summarise(
    obs_block = as.integer(any(Obs_A == 1L)),
    p_block   = mean(p_pred, na.rm = TRUE),
    .groups   = "drop"
  )

n_blocks <- nrow(df_block)
n_pos_blocks <- sum(df_block$obs_block == 1L)
n_neg_blocks <- sum(df_block$obs_block == 0L)

cat("\nBLOCK SUMMARY\n")
cat("Total blocks: ", n_blocks,
    " | Positive blocks: ", n_pos_blocks,
    " | Negative blocks: ", n_neg_blocks, "\n", sep = "")

#-------------------------------------------------------------
# Step 3. AUC
#-------------------------------------------------------------

pos <- df_block[df_block$obs_block == 1L, ]
neg <- df_block[df_block$obs_block == 0L, ]

n_pos <- nrow(pos)
n_neg <- nrow(neg)

# This implementation samples negatives WITHOUT replacement to match positives
if (n_neg < n_pos) {
  stop("Not enough negatives to sample 1:1 without replacement (n_neg < n_pos).")
}

set.seed(123)
auc_bal <- numeric(n_rep)

for (r in seq_len(n_rep)) {
  idx_neg <- sample.int(n_neg, size = n_pos, replace = FALSE)
  bs <- rbind(pos, neg[idx_neg, ])
  
  p_bs <- bs$p_block[bs$obs_block == 1L]
  a_bs <- bs$p_block[bs$obs_block == 0L]
  
  auc_bal[r] <- dismo::evaluate(p = p_bs, a = a_bs)@auc
}

cat("\nBALANCED 1:1 AUC\n")
cat("AUC mean: ", mean(auc_bal), "\n", sep = "")
cat("AUC 95% CI: ",
    stats::quantile(auc_bal, 0.025), " - ",
    stats::quantile(auc_bal, 0.975), "\n", sep = "")


#-------------------------------------------------------------
# Step 4. Candidate thresholds
#-------------------------------------------------------------


# Build a single evaluation object using ALL blocks (not balanced)
p_all <- df_block$p_block[df_block$obs_block == 1L]
a_all <- df_block$p_block[df_block$obs_block == 0L]
ev_all <- dismo::evaluate(p = p_all, a = a_all)

# Get a table of candidate thresholds (different methods)
thr_tbl <- dismo::threshold(ev_all)   # a data.frame with one row and many columns
thr_methods <- colnames(thr_tbl)
thr_values  <- as.numeric(thr_tbl[1, ])

# For each method, apply the threshold and compute performance on ALL blocks
results_thresholds <- lapply(seq_along(thr_methods), function(i) {
  method <- thr_methods[i]
  thr    <- thr_values[i]
  
  # Some methods can yield NA / non-finite thresholds depending on data
  if (is.na(thr) || !is.finite(thr)) {
    return(data.frame(
      method = method, threshold = thr,
      sensitivity = NA_real_, specificity = NA_real_, precision = NA_real_,
      TP = NA_integer_, FP = NA_integer_, TN = NA_integer_, FN = NA_integer_,
      n_blocks = n_blocks, n_pos_blocks = n_pos_blocks, n_neg_blocks = n_neg_blocks
    ))
  }
  
  pred <- as.integer(df_block$p_block >= thr)
  obs  <- df_block$obs_block
  
  TP <- sum(pred == 1 & obs == 1)
  TN <- sum(pred == 0 & obs == 0)
  FP <- sum(pred == 1 & obs == 0)
  FN <- sum(pred == 0 & obs == 1)
  
  sens <- if ((TP + FN) > 0) TP / (TP + FN) else NA_real_
  spec <- if ((TN + FP) > 0) TN / (TN + FP) else NA_real_
  ppv  <- if ((TP + FP) > 0) TP / (TP + FP) else NA_real_
  
  data.frame(
    method = method,
    threshold = thr,
    sensitivity = sens,
    specificity = spec,
    precision = ppv,
    TP = TP, FP = FP, TN = TN, FN = FN,
    n_blocks = n_blocks, n_pos_blocks = n_pos_blocks, n_neg_blocks = n_neg_blocks
  )
}) %>% dplyr::bind_rows()

# Add a simple "balanced score" = sensitivity + specificity (higher is better)
# This is just for ranking/inspection (not required by dismo).
results_thresholds <- results_thresholds %>%
  dplyr::mutate(score_sens_plus_spec = sensitivity + specificity)

# Sort (so the "best" by sens+spec appears first)
results_thresholds_ranked <- results_thresholds %>%
  dplyr::arrange(dplyr::desc(score_sens_plus_spec))

cat("\nTHRESHOLD COMPARISON (Top 10 by Sens+Spec)\n")
print(utils::head(results_thresholds_ranked, 10))

# Optional quick visualization: Sensitivity vs Specificity with method labels
# (Can be cluttered if many methods.)
plot(results_thresholds$specificity, results_thresholds$sensitivity,
     xlab = "Specificity", ylab = "Sensitivity")
text(results_thresholds$specificity, results_thresholds$sensitivity,
     labels = results_thresholds$method, cex = 0.7, pos = 4)


# ===========================================
# Choose ONE final threshold 
# ===========================================

# Default: use the "spec_sens" method (maximizes sensitivity + specificity)
# If "spec_sens" is missing for some reason, fall back to the best by score.
final_method <- "spec_sens"
# I accept false alarms to avoid missing events.

if (final_method %in% results_thresholds$method &&
    is.finite(results_thresholds$threshold[results_thresholds$method == final_method][1])) {
  
  thr_final <- results_thresholds$threshold[results_thresholds$method == final_method][1]
  
} else {
  # Fallback: best by sens+spec score (first row after ranking)
  thr_final <- results_thresholds_ranked$threshold[1]
  final_method <- results_thresholds_ranked$method[1]
}

cat("\nFINAL THRESHOLD (chosen method)\n")
cat("Method: ", final_method, "\n", sep = "")
cat("Threshold: ", thr_final, "\n", sep = "")


#-------------------------------------------------------------
# Step 5. Apply final threshold to all blocks 
#-------------------------------------------------------------

pred_all <- as.integer(df_block$p_block >= thr_final)
obs_all  <- df_block$obs_block

TP <- sum(pred_all == 1 & obs_all == 1)
TN <- sum(pred_all == 0 & obs_all == 0)
FP <- sum(pred_all == 1 & obs_all == 0)
FN <- sum(pred_all == 0 & obs_all == 1)

sens_all <- if ((TP + FN) > 0) TP / (TP + FN) else NA_real_
spec_all <- if ((TN + FP) > 0) TN / (TN + FP) else NA_real_
ppv_all  <- if ((TP + FP) > 0) TP / (TP + FP) else NA_real_

cat("\nPERFORMANCE ON ALL BLOCKS (FINAL THRESHOLD)\n")
cat("Sensitivity: ", sens_all, "\n", sep = "")
cat("Specificity: ", spec_all, "\n", sep = "")
cat("Precision (PPV): ", ppv_all, "\n", sep = "")
cat("TP: ", TP, " / ", n_pos_blocks, "\n", sep = "")
cat("FP: ", FP, " / ", n_neg_blocks, "\n", sep = "")

# Plot ROC for the evaluation object
plot(ev_all, "ROC")


#-------------------------------------------------------------
# Step 6. Save summary results
#-------------------------------------------------------------

results_df <- data.frame(
  balanced_auc_mean = mean(auc_bal),
  balanced_auc_ci_low = stats::quantile(auc_bal, 0.025),
  balanced_auc_ci_high = stats::quantile(auc_bal, 0.975),
  
  threshold_method = final_method,
  threshold = thr_final,
  
  sensitivity_all = sens_all,
  specificity_all = spec_all,
  precision_all = ppv_all,
  
  TP = TP, FP = FP, TN = TN, FN = FN,
  
  n_blocks = n_blocks,
  n_pos_blocks = n_pos_blocks,
  n_neg_blocks = n_neg_blocks
)


write.csv(results_df, file=paste0(store, "EvaluationResults_summary.csv"), 
          row.names = FALSE)
```
