## Supplementary File 1 Reproducible R workflow for "Predicting seabird-vessel interactions from bird-borne data alone": PreparationEvaluation_L5.R

```
# PreparationEvaluation_L5.R

# Prepare datasets for further evaluation. 
# To do so, read trip per trip, save observed and predicted data

#-----------------------------------------------
# Processing workflow:
# 1. Read predicts
# 2. Add information about type of segmentation
# 3. Save observed and predicted data per trip
#-----------------------------------------------

# -----------------------------------------------
# Step 1. Identify organisms used
# -----------------------------------------------

segments <- read.csv(paste0(output_dir,"/L5_Prediction/segments4RF.csv")) %>%
  dplyr::select(organismID, id, tripID, method, start, end)  

length(unique(segments$organismID))

organism <- unique(segments$organismID)
trip <- unique(segments$tripID)

# -----------------------------------------------
# Step 2. Read GPS data
# -----------------------------------------------

# Read GPS data
locs_trip <- fread(paste0(input_dir, "/bird/", organism, "_GPS_L1.csv")) %>%
  # trip
  dplyr::filter(tripID == trip) %>%
  # select coordinates and time
  dplyr::select(time, longitude, latitude)

# -----------------------------------------------
# Step 3. Merge observed data
# -----------------------------------------------

ais <- read_csv(paste0(output_dir, "/L2_segments/VesselSegments.csv")) %>%
  filter(tripID == trip) %>%
  mutate(intervals = interval(start, end)) %>%
  pull(intervals)

observedData <- locs_trip %>%
                 mutate(
                   Obs_A  = ifelse(map_lgl(time, ~ any(.x %within% ais)), 1L, 0L),
                   Obs_LabelA = if_else(Obs_A == 1L, "vessel", "natural"),
                   tripID = trip)
               
# -----------------------------------------------
# Step 4. Merge predicted data
# -----------------------------------------------
               
# Read predictions and join
               
preds <- read_csv(paste0(output_dir, "/L5_Prediction/segments_predicted.csv")) %>%
                   dplyr::select(id, predict_prob)   
                 
segments <- segments %>%
                 left_join(preds, by = "id") %>%
                 mutate(intervals = interval(start, end))
               
# For each point time, collect all segment probs covering it and average
# - if 0, 1 or 2 covers -> NA
# - if 3 covers -> mean of 3
observed_predicted_Data <- observedData %>%
                 rowwise() %>%
                 mutate(
                   probs_here = list(segments$predict_prob[time %within% segments$intervals]),
                   n_cover = length(probs_here),
                   p_pred = ifelse(n_cover < 3, 
                                   NA_real_, 
                                   mean(unlist(probs_here), na.rm = TRUE)),
                   Pred_A = if_else(is.na(p_pred), NA_integer_, if_else(p_pred >= 0.5, 1L, 0L)),
                   Pred_LabelA = case_when(
                     is.na(Pred_A) ~ NA_character_,
                     Pred_A == 1L  ~ "vessel",
                     TRUE          ~ "natural"
                   )) %>%
                 ungroup() %>%
                 dplyr::select(-probs_here)
               
            

observed_predicted_Data$organismID <- organism

# Tidy
output <- observed_predicted_Data %>%
  group_by(organismID, time, longitude, latitude) %>%
  dplyr::summarise(
    Obs_A = max(Obs_A, na.rm = TRUE),
    Obs_LabelA = first(Obs_LabelA),
    n_cover = max(n_cover, na.rm = TRUE),
    p_pred  = ifelse(all(is.na(p_pred)), NA_real_, max(p_pred, na.rm = TRUE)),
    Pred_A  = ifelse(is.na(p_pred), NA_integer_, ifelse(p_pred >= 0.5, 1L, 0L)),
    Pred_LabelA = case_when(
      is.na(Pred_A) ~ NA_character_,
      Pred_A == 1L  ~ "vessel",
      TRUE          ~ "natural"
    ),
    tripID = first(tripID),   # keep one; or paste(unique(tripID), collapse="|")
    .groups = "drop"
  )%>% 
  distinct()

#table(output$n_cover, useNA = "ifany")

# write data 

write.csv(output, file = paste0(output_dir, "/L5_Prediction/ObsPred.csv"),
            row.names = FALSE)  

#glimpse(final)

rm(locs_trip, observed_predicted_Data, observedData, output, preds, segments, ais)
```
