## Supplementary File 1 Reproducible R workflow for "Predicting seabird-vessel interactions from bird-borne data alone": PreparationSegments_L5.R

```
# PreparationSegments_L5.R

# Script to split a trajectory into segments of common vessel duration

#-----------------------------------------------
# Processing workflow:
# 1. Read vessel segments and calculate common durations
# 2. Split the trip into segments each interval of time defined on step 1
# 3. Write new segment sets
#-----------------------------------------------

#-------------------------------------------------------------
# Step 1. Read vessel segments and calculate common durations
#-------------------------------------------------------------

# Read vessel segments
durations <- read_csv(paste0(input_dir, "/vessel/duration_vessel_segments.csv")) %>%
  # select duration 
  dplyr::select(duration, typeEvent) %>%
  drop_na()

# Check the distribution of values 
boxplot(durations$duration)
mean(durations$duration)
hist(durations$duration)

# Because interaction durations exhibited a right-skewed distribution, temporal segmentation 
# scales were defined using logarithmically spaced cutpoints between the 5th and 95th percentiles 
# of the observed duration range.

# -----------------------------------------------
# Define log-spaced temporal cuts (for right-skewed distributions)
# -----------------------------------------------

# Remove extreme outliers (cap at P95 to stabilize max scale)
d_min <- quantile(durations$duration, 0.05, na.rm = TRUE)
d_max <- quantile(durations$duration, 0.95, na.rm = TRUE)

# Generate 3 log-spaced values between d_min and d_max
log_cuts <- exp(seq(log(d_min), log(d_max), length.out = 3))

# Round to nearest 5 minutes (sampling resolution)
cut_vals <- round(log_cuts / 5) * 5

# Remove duplicates if any
cut_vals <- unique(cut_vals)

# Build cut table: minutes + expected locations (5-min sampling)
cut <- data.frame(
  cut  = cut_vals,
  locs = (cut_vals / 5) + 1
)

# Clean method labels
cut$method <- paste0("LOG", seq_len(nrow(cut)))

# Order from shortest to longest
cut <- cut[order(cut$cut), ]

##############
# PLOT
##############

# Labels for the three temporal scales
cut_lines <- cut %>%
  mutate(scale = c("Short", "Medium", "Long"))

pngfile <- paste0(store, "duration_VesselSegments.png")
png(pngfile, width=800, height=500, res=200)

ggplot(durations, aes(x = duration)) +
  geom_histogram(
    bins = 50,
    fill = "grey75",
    colour = "white"
  ) +
  geom_vline(
    data = cut_lines,
    aes(xintercept = cut),
    colour = "firebrick",
    linetype = "dashed",
    linewidth = 1
  ) +
  geom_text(
    data = cut_lines,
    aes(x = cut, y = Inf,
        label = paste0(scale, "\n(", cut, " min)")),
    angle = 90,
    vjust = 1.2,
    hjust = 1,
    colour = "firebrick",
    size = 2
  ) +
  scale_x_log10() +
  labs(
    title = "Distribution of vessel-attendance durations",
    x = "Duration (minutes, log scale)",
    y = "Frequency"
  ) +
  theme_minimal() +
  theme(
    text = element_text(size = 7),
    axis.title = element_text(size = 9),
    axis.text = element_text(size = 6),
    plot.title = element_text(size = 10),
    panel.grid.minor = element_blank()
  )
dev.off()

#-------------------------------------------------------------
# Step 2. Select trip study
#-------------------------------------------------------------

# read structure of the trip sample
tripsSummary <- read.csv(paste0(input_dir, "/bird/summary_multisensor_L1.csv")) %>%
  dplyr::select(tripID, GPS, GLS, ACC, PRESS)

# store organism string
organism <-as.numeric(sub("_.*", "", tripsSummary$tripID))

#-------------------------------------------------------------
# Step 3. Split the trip into segments each interval of time defined on step 1
#-------------------------------------------------------------
# cuts
cutDT <- as.data.table(cut)

# read gps locations of the trip sample 
locs <- read.csv(paste0(input_dir,"/bird/", organism, "_GPS_L1.csv")) %>%
  # parse to time format
  dplyr::mutate(time= lubridate::ymd_hms(time)) %>%
  # select coordinates and time
  dplyr::select(time, longitude, latitude) %>%
  # order rows by time
  arrange(time) %>%
  # add an id per row
  mutate(idRow = row_number()) 

locsDT <- as.data.table(locs)
if (nrow(locsDT) == 0) next
setorder(locsDT, time, idRow)

segments_list <- list()

for (k in 1:nrow(cutDT)) {
  
  n_per_seg <- cutDT[k, locs]     # locations per segment
  method_id <- cutDT[k, method]
  cut_min   <- cutDT[k, cut]
  
  if (is.na(n_per_seg) || n_per_seg <= 0) next
  
  tmp <- copy(locsDT)
  tmp[, `:=`(
    organismID = organism,
    tripID     = tripsSummary$tripID,
    GPS        = tripsSummary$GPS,
    GLS        = tripsSummary$GLS,
    ACC        = tripsSummary$ACC,
    PRESS      = tripsSummary$PRESS,
    method     = method_id,
    cut_min    = cut_min,
    n_locs     = n_per_seg,
    segment_index = ((.I - 1) %/% n_per_seg) + 1L
  )]
  
  seg <- tmp[, .(
    start = first(time),
    end   = last(time),
    n_obs = .N,
    duration_mins = as.numeric(difftime(last(time), first(time), units = "mins"))
  ), by = .(organismID, tripID, GPS, GLS, ACC, PRESS, method, cut_min, n_locs, segment_index)]
  
  seg[, `:=`(
    start_ch = gsub(" ", "_", gsub("[[:punct:]]", "", as.character(start))),
    end_ch   = gsub(" ", "_", gsub("[[:punct:]]", "", as.character(end)))
  )]
  seg[, segmentID := paste0(organism, "_", start_ch, "_", end_ch)]
  
  # Identifier for later aggregation / scoring after RF predictions
  # segKey is unique per (trajectory + method + segment index)
  seg[, trajID := paste0(organism, "_", tripID)]
  seg[, segKey := paste(trajID, method, segment_index, sep = "__")]
  seg[, c("start_ch", "end_ch") := NULL]
  
  segments_list[k] <- list(seg)
}

trips_out <- rbindlist(segments_list, use.names = TRUE, fill = TRUE)

#-------------------------------------------------------------
# Step 4. Write new segment sets
#-------------------------------------------------------------

output <- as.data.frame(trips_out) %>%
  filter(duration_mins > 0) %>%
  distinct()

hist(output$duration_mins)

if (drop_short_segments) {
  min_seg_mins <- min(cut$cut)
  output <- output %>% dplyr::filter(duration_mins >= min_seg_mins)
}  

# Add a simple row id after filtering
output <- output %>%
  mutate(id = row_number(),
         organismID = organism)

write.csv(output, file = paste0(store, "segments4RF.csv"),
          row.names=FALSE)

# clean environment
rm(cut, cut_lines, cutDT, durations, locs, locsDT, output, seg, segments_list, tmp, trips_out, tripsSummary)
```
