## Supplementary File 1 Reproducible R workflow for "Predicting seabird-vessel interactions from bird-borne data alone": RFpredictSegments_L5.R

```
# RFpredictSegments_L5.R

# Predict RF model over new set of segments

#-----------------------------------------------
# Processing workflow:
# 1. Read model 
# 2. Read new set of segments
# 3. Perform random forest predict
# 3. Summarize
#-----------------------------------------------


#-----------------------------------------------
# Step 1. Read models 
#-----------------------------------------------

models <- list.files(path = paste0(output_dir, "/L4_RandomForest"), pattern = "*_RF.rds", recursive = TRUE) # output dataset from RandomForest_L4.R
i=1
model <- readRDS(paste0(output_dir, "/L4_RandomForest/", models[i]))
  
# combination
combination <- str_extract(models[i], "min_(.*?)_Class") 
combination <- gsub("min_", "", combination)
combination <- gsub("_Class", "", combination)

combination    
parts <- strsplit(combination, "_")[[1]]
GPSv   <- parse_number(parts[1])
GLSv   <- parse_number(parts[2])
ACCv   <- parse_number(parts[3])
PRESSv <- parse_number(parts[4])
STv    <- parse_number(parts[5])

#-----------------------------------------------
# Step 2. Read new set of segments 
#-----------------------------------------------
  
segments <- read.csv(paste0(output_dir, "/L5_Prediction/segments4RF.csv"))

# merge covariables 

if (GPSv == 1){
  GPS <- fread(paste0(output_dir, "/L5_Prediction/GPS_covariates.csv"))  
  segments <- left_join(segments, GPS, by = "id")
  rm(GPS)
  
  if (STv == 1){
    ST <- fread(paste0(output_dir, "/L5_Prediction/ST_covariates.csv"))  
    segments <- left_join(segments, ST, by = "id")
    rm(ST)}}
  
  if (ACCv == 1){
    
    ACC <- fread(paste0(output_dir, "/L5_Prediction/ACC_covariates.csv"))  
    segments <- left_join(segments, ACC, by = "id")
    rm(ACC)}
  
  if (PRESSv == 1){
    
    PRESS <- fread(paste0(output_dir, "/L5_Prediction/PRESS_covariates.csv"))
    PRESS[is.na(PRESS)] <- 0
    
    segments <- left_join(segments, PRESS, by = "id")
    rm(PRESS)}
  
  if (GLSv == 1){
    
    GLS <- fread(paste0(output_dir, "/L5_Prediction/GLS_covariates.csv")) 
    segments <- left_join(segments, GLS, by = "id")
    rm(GLS)}
  
#-----------------------------------------------
# Step 3. Perform random forest predict
#-----------------------------------------------

segments$GPS <- if_else(is.na(segments$GPS), 0, 1)
segments$GLS <- if_else(is.na(segments$GLS), 0, 1)
segments$ACC <- if_else(is.na(segments$ACC), 0, 1)
segments$PRESS <- if_else(is.na(segments$PRESS), 0, 1)

# make sure than no na is included
any(is.na(segments))
visdat::vis_miss(segments, warn_large_data = F)
segments <- na.omit(segments)

# substract covars finally used
covars <- model[["coefnames"]]

# prepare validation dataset 
validationset <- segments %>% 
  dplyr::select(all_of(covars))

# perform prediction
prediction_class <- predict(model, validationset)

length(prediction_class) == nrow(segments)

# predicted probabilities (for positive class)
prediction_prob <- predict(model, validationset, type = "prob")

pos_class <- "vessel" 

segments$predict_class <- prediction_class
segments$predict_prob  <- prediction_prob[[pos_class]]
  
#-----------------------------------------------
# Step 4. Summarize info
#-----------------------------------------------
  
segments <- segments %>%
  dplyr::select(id, organismID, tripID, trajID, method, cut_min, segment_index, segKey,
                predict_class, predict_prob)


# write results
fwrite(segments, file = paste0(store, "/segments_predicted.csv"), row.names = F)
  
#table(segments$predict)
rm(model, segments, validationset, prediction, prediction_prob)
```
