## Supplementary File 1 Reproducible R workflow for "Predicting seabird-vessel interactions from bird-borne data alone": CovariableSelection_L4.R

```
# CovariableSelection_L4.R

# This script is designed for performing variable selection using random forests (MUVR). 

#-----------------------------------------------
# Processing workflow:
# 1. Read training dataset
# 2. Perform MUVR for covariable selection
# 3. Summarize output
#-----------------------------------------------

#-----------------------------------------------
# Step 1. Read training datasets
#-----------------------------------------------

files <- list.files(path = output_dir, pattern = ".*Training_covar.csv$", 
                    recursive = TRUE)
i=1

data <- read_csv(paste0(output_dir, "/", files[i]))

glimpse(data)

# Extract numbers and class using regular expressions
GPSv <- sub(".*GPS(\\d+)_.*", "\\1", files[i])
GLSv <- sub(".*GLS(\\d+)_.*", "\\1", files[i])
ACCv <- sub(".*ACC(\\d+)_.*", "\\1", files[i])
PRESSv <- sub(".*PRESS(\\d+)_.*", "\\1", files[i])
Class <- sub(".*Class([A-Z]).*", "\\1", files[i])

# use a dataset with complete row info
data <- data[complete.cases(data), ]

#-----------------------------------------------
# Step 2. Perform MUVR for covariable selection
#-----------------------------------------------  

#----------------#
#Prepare settings#
#----------------#
    
# vector with all organisms
organisms <- data[['organismID']]
organisms <- as.factor(organisms)
    
# vector with class info
class <- data[[paste0('Class', Class)]]
class <- as.factor(class)
    
# vars 
rm <- c("id", paste0('Class', Class), "organismID", "start", "end")
    
vars <- data %>%
  dplyr::select(-one_of(rm))
  
# Ensure predictors are numeric and remove invalid columns
vars <- as.data.frame(vars)
vars[] <- lapply(vars, function(x) as.numeric(x))

# Remove columns that became all-NA
vars <- vars[, colSums(is.na(vars)) < nrow(vars), drop = FALSE]

# Remove zero-variance predictors
keep_var <- sapply(vars, function(x) stats::var(x, na.rm = TRUE)) > 0
vars <- vars[, keep_var, drop = FALSE]

#---------------#
#Prepare cluster#
#---------------#
    
# dopar
cl <- makeCluster(cores)
registerDoParallel(cl)

# Run modelling (IF FAILS -> stop cluster + skip to next file)
set.seed(123)
actual <- try(
  MUVR2::MUVR2(
    X = as.matrix(vars),
    Y = class,
    #ID = organisms,
    nRep = nRep,
    nOuter = nOuter,
    varRatio = varRatio,
    method = method,
    parallel = TRUE
  ),
  silent = TRUE
)
actual
if (inherits(actual, "try-error")) {
  stopCluster(cl)
  message(paste("MUVR2 failed for", fileName, "- skipping"))
  next
}

# save RDS 
fileName <- gsub("L4_RandomForest/", "", files[i])
fileName <- gsub("Training_covar.csv", "", fileName)

saveRDS(actual, paste0(output_dir, "/L4_RandomForest/",model_txt, "_", fileName,"MUVR.rds"))

muvr <- actual

#-----------------------------------------------
# Step 3. Summarize MUVR output
#-----------------------------------------------

sz <- tibble::tibble(
  GPS = GPSv,
  GLS = GLSv,
  ACC = ACCv,
  PRESS = PRESSv,
  class = Class) %>%
  dplyr::mutate(
    
    #-------------#
    # Sample size #
    #-------------# 
    
    # Number of observations included in the muvr model
    n_obs = nrow(muvr[["inData"]][["X"]]),
    # Number of covars 
    n_var = ncol(muvr[["inData"]][["X"]]),
    # Number of covars estimated in a min muvr model
    n_var_min = muvr[["nVar"]][["min"]],
    
    #----------------------#
    # Classification ratio #
    #----------------------# 
    
    # Percentage of observations correctly classified
    Succes = muvr[["fitMetric"]][["CR"]][[model_txt]]*100,
    # Percentage of observations wrongly classified
    Error = 100-Succes )

sz

#--------------------------#
# Sensors finally selected #
#--------------------------# 

#------#
# Rank #
#------#  

# rank info
rank <- MUVR2::getVIRank (muvr, model = model) %>%
  dplyr::slice_head(n = muvr[["nVar"]][["min"]])

fwrite(rank, file = paste0(store, "/", fileName, "MUVR_rankVars.csv"), row.names=FALSE)

#---------------#
# Combined plot #
#---------------# 

# select rank data
rank_rep <- as.data.frame(muvr[["VIRankPerRep"]][[paste0(model_txt,"Model")]])

# include row names as a column
rank_rep <- tibble::rownames_to_column(rank_rep, "name")

# from wide to long
rank_rep <- gather(rank_rep, rep, value, 2:101, factor_key=TRUE)

# filter those covars 
rank_rep <- rank_rep %>%
  dplyr::filter(name %in% unique(rank$name)) %>%
  left_join(., rank, by = "name")

# plot

ggplot(rank_rep, aes(x = value, y = reorder(name,-order)))+ 
  geom_boxplot(show.legend=T, alpha=0.5) +
  theme(panel.border=element_rect(linetype="solid", color="grey", fill=NA),
        axis.title.x=element_blank(),
        axis.title.y=element_blank())+
  ggtitle(paste0(fileName,"\nerror of ",round(sz$Error,0), "%"))#+

# cleaning environment
rm(actual, muvr, cl, data, vars, rank, rank_rep, sz)
 
    
 
```
