## Supplementary File 1 Reproducible R workflow for "Predicting seabird-vessel interactions from bird-borne data alone": DataPartition_L4.R

```
# DataPartition_L4.R

# This script is designed to split the segments dataset into training and testing 
# for natural vs. vessel segments.

#-----------------------------------------------
# Processing workflow:
# 1. Read segments
# 2. Split into testing and training dataset 
#-----------------------------------------------

#-----------------------------------------------
# Step 1. Read segments
#-----------------------------------------------

segments <- read_csv(paste0(input_dir, "/RF/Segments.csv"))
fileNameGlobal <- "GPS1_GLS0_ACC0_PRESS0_ST0_ClassA"
  
#-------------------------------------------------------------------------------------
# Step 2. Split into testing and training dataset 
#-------------------------------------------------------------------------------------

# parse organism to factor
segments$organismID <- as.factor(segments$organismID)

# Split data in a 8:2 ratio were same individual do not overlap
ratioTraining <- 0.8

set.seed(123)
d_partition <- partition(segments, 
                         ratioTraining, 
                         id_col = 'organismID',
                         list_out = FALSE) %>%
  dplyr::rename(fold = '.partitions')

# Check that individuals in one fold (testing) are not in the other(training)
table(d_partition$fold)

fold1 <- d_partition %>% dplyr::filter(fold == 1) %>% pull(organismID)
fold2 <- d_partition %>% dplyr::filter(fold == 2) %>% pull(organismID)

sum(fold1 %in% fold2) == 0

# ----------------------
# Write training dataset
# ----------------------

trainData  <- d_partition %>% 
  dplyr::filter(fold == 1) %>% 
  dplyr::select(-fold) 

nrow(trainData)/nrow(d_partition)*100

# Calculate the percentage of each class
class_distribution <- table(trainData[["ClassA"]])

total_count <- sum(class_distribution)
vessel_count <- class_distribution["vessel"]
natural_count <- class_distribution["natural"]

vessel_percentage <- (vessel_count / total_count) * 100
natural_percentage <- (natural_count / total_count) * 100

# Print the percentages
print(paste("Vessel percentage:", vessel_percentage))
print(paste("Natural percentage:", natural_percentage))

# Check if the vessel percentage is between 50% and 60%
if (vessel_percentage < 50 || vessel_percentage > 60) {
  # Balance the dataset
  set.seed(123)
  trainData <- groupdata2::balance(trainData, "min", cat_col = "ClassA")
  print("Dataset balanced.")}

table(trainData$ClassA)

fwrite(trainData, file = paste0(store, fileNameGlobal, "_Training_covar.csv"), 
       row.names = FALSE)

# ----------------------
# Write testing dataset
# ----------------------

testData <- d_partition %>% 
  dplyr::filter(fold == 2) %>% 
  dplyr::select(-fold)
nrow(testData)/nrow(d_partition)*100

# Calculate the percentage of each class
class_distribution <- table(testData[["ClassA"]])

total_count <- sum(class_distribution)
vessel_count <- class_distribution["vessel"]
natural_count <- class_distribution["natural"]

vessel_percentage <- (vessel_count / total_count) * 100
natural_percentage <- (natural_count / total_count) * 100

# Print the percentages
print(paste("Vessel percentage:", vessel_percentage))
print(paste("Natural percentage:", natural_percentage))

# Check if the vessel percentage is between 50% and 60%
if (vessel_percentage < 50 || vessel_percentage > 60) {
  # Balance the dataset
  set.seed(123)
  testData <- groupdata2::balance(testData, "min", cat_col = "ClassA")
  print("Dataset balanced.")}

table(testData$ClassA)

fwrite(testData, file = paste0(store, fileNameGlobal, "_Testing_covar.csv"), 
       row.names = FALSE)

# cleaning environment
rm(segments, d_partition, trainData, testData)
```
