## Supplementary File 1 Reproducible R workflow for "Predicting seabird-vessel interactions from bird-borne data alone": RandomForest_L4.R

```
# RandomForest_L4.R

# This script is designed for performing Random Forest models.

#-----------------------------------------------
# Processing workflow:
# 1. Read training dataset
# 2. Run RF with covariable selection 
#-----------------------------------------------

#-----------------------------------------------
# Step 1. Read training dataset
#-----------------------------------------------

#------------------------#
# Read training datasets #
#------------------------#

files <- list.files(path = paste0(output_dir, "/L4_RandomForest/"), pattern = "*Training_covar.csv", recursive = TRUE)
i = 1

# fileName
fileName <- sub(".*/([^/]+)\\.csv$", "\\1", files[i])
combination <- gsub("_Training_covar", "", fileName)
combination <- gsub(".csv", "", combination)
Class <- str_extract(files[i], "(?<=Class)[A-Za-z]")

print(combination)
  
# read data 
data <- read.csv(file = paste0(output_dir, "/L4_RandomForest/", files[i])) 
  
# N ind
n_ind <- length(unique(data$organismID))

# k-fold rules 
k <- if (n_ind < 5) n_ind else if (n_ind < 10) 5 else 10

set.seed(321)
folds <- caret::groupKFold(group = data$organismID, k = k)

# -----
# data
# -----
  
idVars <- c("organismID", "id", "ClassA")

# filter specific variables selected after perform MUVR modelling
SelVars <- read.csv(file = paste0(output_dir, "/L4_RandomForest/",
                                 combination, "_MUVR_rankVars.csv")) %>%
    dplyr::select(name) %>%
    pull()
  
# vars to keep
vars <- c(idVars, SelVars)
  
# Filter dataset
data <- data %>%
    dplyr::select(one_of(vars))
  
# Create folds which account for individuals 
set.seed(321)
folds <- caret::groupKFold(group = data$organismID, k = k)

#-------------------------------------------------------------------
# Train control 
#-------------------------------------------------------------------
  
# Idea: optimize Youden's J = Recall + Specificity - 1
# This pushes the model to keep Recall high while improving Specificity (fewer false positives).
tc <- trainControl(
  method = "cv",
  index = folds, # learnt from Ryan Reisinger PEIfuture repo
  classProbs = TRUE,
  allowParallel = TRUE,
  savePredictions = "final",
  summaryFunction = function(dat, lev, model) {
    # positive class is lev[1] (enforced above)
    rec <- caret::sensitivity(dat$pred, dat$obs, positive = lev[1])
    spec <- caret::specificity(dat$pred, dat$obs, negative = lev[2])
    prec <- caret::posPredValue(dat$pred, dat$obs, positive = lev[1])
    f1 <- ifelse((prec + rec) == 0, 0, 2 * (prec * rec) / (prec + rec))
    J <- rec + spec - 1
    c(Recall = rec, Spec = spec, Precision = prec, F1 = f1, J = J)
  }
)

rm(folds)
  
#-----------------------------------------------------
# Step 2. Run RF with covariable selection 
#-----------------------------------------------------
  
#-------------------------------------------------------------------
# Fit the model
#-------------------------------------------------------------------
  
# write the formula for RF model
Vars <- c(SelVars)
            
(form <- formula(paste0(paste0("Class", Class, " ~ "), 
                       paste(Vars, collapse=" + "))))
  
  
# Tunning the hyperparameters
p <- length(predictors)

# mtry candidates: around sqrt(p) + a few small values, capped to [1, p]
mtry_candidates <- seq(1,p)
mtry_candidates <- sort(mtry_candidates)

# min.node.size: controls tree complexity (smaller -> more complex trees)
rfGrid <- expand.grid(
  mtry = mtry_candidates,
  splitrule = "gini",
  min.node.size = c(1,2,5,10,20,40)
)

# Run RF model

set.seed(321)
RF <- caret::train(
  form,
  data = data %>% dplyr::select(-id),
  method = "ranger",
  trControl = tc, # learnt from Ryan Reisinger PEIfuture repo
  tuneGrid = rfGrid,
  num.trees = ntree,
  importance = "impurity",
  metric = "J",
  maximize = TRUE,
  class.weights = c(1, 1),
  max.depth = NULL
)

RF$results[RF$results$J == max(RF$results$J), ]  

# Save RF
saveRDS(RF, paste0(store, "/",model_txt, "_", combination, "_RF.rds"))
  
  
#-------------------------------------------------------------------
# Partial Effects
#-------------------------------------------------------------------
  
# importance plot
covars <- caret::varImp(RF, scale=F)
  
imp <- plot(covars)
  
png(paste0(storePlot, model_txt,"_",combination, "_Imp.png"), 
      width=1000, height=1000, res=200)
print(imp)
dev.off()
  
# partial plot
covars <- covars[[1]]
covars$row_names <- row.names(covars)                     
  
pd_plots <- list()
  
for (c in 1:nrow(covars)){
    
    # c = 1
    
    
    # Create partial dependence plot for each covar using pdp package
    
    pd <- NULL
    
    data$Class <- data[,3]
    data$Class <- as.factor(data$Class)
    
    levelClass <- "vessel"
    
    tmp <- pdp::partial(RF,
                   pred.var = c(covars[c,2]),
                   which.class = levelClass)
    
    pd <- rbind(pd, cbind(tmp, typeEvent = levelClass))
      
    pd$typeEvent = as.factor(pd$typeEvent)
    
    # plot it
    
    p <- ggplot(pd, aes_string(x = covars[c,2], 
                               y = "yhat", 
                               colour = "typeEvent")) +

      geom_line()+      
     # scale_color_manual(values = cols_class, drop = T, 
      #                   breaks = levelClass)+
      geom_rug(alpha = 1/2)+
      egg::theme_article() +
      theme(legend.position="none")
    
    #p
    
    pd_plots[[c]] <- p 
    
    }


#https://www.r-bloggers.com/2019/08/in-search-of-the-perfect-partial-plot/

ggsave(
    filename = paste0(storePlot, model_txt ,"_", combination, "_peff.png"), 
    plot = gridExtra::marrangeGrob(grobs = pd_plots, 
                                   ncol = 4,
                                   nrow = 4, 
                                   top = levelClass), 
    width = 15, height = 9
  )
  
  


# clean environment
rm(covars, data, imp, p, pd, pd_plots, RF, rfGrid, tc, tmp)
```
