## Supplementary File 1 Reproducible R workflow for "Predicting seabird-vessel interactions from bird-borne data alone": RandomForestPredict_L4.R

```
# RandomForestPredict_L4.R

# This script is designed for predict Random Forest models over testing dataset.

#-----------------------------------------------
# Processing workflow:
# 1. Read RF
# 2. Predict on testing dataset
#-----------------------------------------------


# read RF
files <- list.files(path = store, pattern = "*_RF.rds", recursive = TRUE)
i = 1

fileName <- sub(".*/([^/]+)\\.csv$", "\\1", files[i])
combination <- gsub("_Training_covar", "", fileName)
combination <- gsub(".csv", "", combination)
Class <- str_extract(files[i], "(?<=Class)[A-Za-z]")

print(combination)

#-----------------------------------------------
# Step 1. Read RF
#-----------------------------------------------
  
RF <- readRDS(paste0(store, files[i]))
  
# Note: caret stores CV results in RF$results and the chosen set in RF$bestTune.
# This is safer than matching only mtry because you tune multiple parameters.
res <- RF$results

best <- RF$bestTune
# Keep only the row corresponding to the chosen hyperparameters
res_best <- res
for (nm in names(best)) {
  res_best <- res_best %>% filter(.data[[nm]] == best[[nm]])
}

# keep desired metrics
train_cv <- res_best %>%
  dplyr::select(mtry, splitrule, min.node.size, Recall, RecallSD, Spec, SpecSD, J, JSD) %>%
  mutate(across(where(is.numeric), ~ round(.x, 2)))


# keep desired metrics
training <- res_best %>%
  dplyr::mutate(
    ntrees =   RF$finalModel$num.trees,
    train_nObs = nrow(RF$trainingData)
  ) %>% 
  dplyr::select(ntrees, mtry, splitrule, min.node.size, train_nObs, Recall, RecallSD, Spec, SpecSD, J, JSD) %>%
  dplyr::rename(Sensitivity =Recall,
                SensitivitySD = RecallSD,
                Specificity = Spec,
                SpecificitySD = SpecSD) %>%
  mutate(across(where(is.numeric), ~ round(.x, 2)))  %>%
  rename_with(~ paste0("CV_", .x),
              c(Sensitivity, SensitivitySD, Specificity, SpecificitySD, J, JSD)) 

#-----------------------------------------------
# Step 2. Predict on testing dataset
#-----------------------------------------------
  
files <- list.files(path = paste0(output_dir, "/L4_RandomForest/"), pattern = "*Testing_covar.csv", recursive = TRUE)
    
testData <- read.csv(file = paste0(output_dir, 
                                     "/L4_RandomForest/", files))
  
# ----------------------
# Prediction
# ----------------------
  
# substract covars finally used
covars <- RF[["coefnames"]]
  
# prepare validation dataset 
validationset <- testData[, covars]
  
# perform prediction
prediction <- predict(RF, validationset)
  
# add prediction info per segment
testData$predict <- prediction
  
# creating confusion matrix
possible_levels <- c("vessel", "natural")  

observed <- factor(testData[,ncol(testData)],
                     levels = possible_levels)
predicted <- factor(testData[,3],
                      levels = possible_levels)
  
cm <- caret::confusionMatrix(
    predicted,
    observed)
  
# Extract key metrics (includes Sensitivity/Recall for the POSITIVE class = level 1)
test_metrics <- data.frame(cbind(t(cm$overall), t(cm$byClass))) %>%
  dplyr::select(any_of(c("Sensitivity", "Specificity"))) %>%
  mutate(across(everything(), ~ round(.x, 2))) %>%
  mutate(test_nObs = nrow(testData))

# ----------------------
# merge both summaries
# ----------------------
  
out <- dplyr::bind_cols(
  training,
  test_metrics
)

out$model <- combination
out$Class <- Class

fwrite(out, file = paste0(output_dir,"/L4_RandomForest/accuracy.csv"), 
       row.names = FALSE)

rm(cm, RF, out, testData, training, validationset, best, res, res_best, test_metrics, train_cv)
```
