## Supplementary File 1 Reproducible R workflow for "Predicting seabird-vessel interactions from bird-borne data alone": NaturalSegments_L2.R

```
# NaturalSegments_L2.R

# This script is designed to read vessel-segments and look for similar segments of the trajectory when no vessel was nearby the bird (i.e., natural-segments)

#-------------------------------------------------------------------
# Processing workflow:
# 1. Read vessel-segments 
# 2. Loop to pair natural-segments
# 3. Write data
#-------------------------------------------------------------------

#------------------------------------
# Step 1. Read vessel-segments 
#------------------------------------

# List vessel segments available from L2 process
vessel_seg <- read.csv(
  # read vessel segments file 
  paste0(input_dir, "/vessel/6215396_vessel_segments.csv")) 

write.csv(vessel_seg, 
          file = paste0(store, "/VesselSegments.csv"),
          row.names=FALSE)

vessel_seg <- vessel_seg %>%
  # parse start and end of segment to date format and calculate duration of the segment
  dplyr::mutate(
    start = as.POSIXct(start, format="%Y-%m-%d %H:%M:%S", tz = "GMT"),
    end = as.POSIXct(end, format="%Y-%m-%d %H:%M:%S", tz = "GMT"),
    duration_min = as.numeric(difftime(end,start,units = "mins"))) %>% 
  # replace na to 0
  replace(is.na(.), 0) %>%
  # interval 
  dplyr::mutate (
    int = interval(start, end)
  )

organism <- unique(vessel_seg$organismID)

set <- vessel_seg %>%
  # select sensor variables
  dplyr::select(GPS, GLS, ACC, PRESS) %>%
  # remove duplicates 
  distinct()

# List vessel segment characteristics 
list_segments <- vessel_seg %>%
      #Select those characteristics to find in natural segments (duration and behav label)
      dplyr::select(duration_min, behav)
    
#---------------------------------------
# Step 2. Loop to pair natural-segments
#---------------------------------------

#---------------------------------------------------------#
# Read GPS files available from those trips listed before #
#---------------------------------------------------------#
      
gpsLocs <- read.csv(
      paste0(input_dir,"/bird/", organism, "_GPS_L1.csv")) %>%      
      dplyr::mutate(
        # parse to date
        time = lubridate::ymd_hms(time))%>%
      # select desired vars
      dplyr::select(time, longitude, latitude, behaviour, tripID) %>%
      # remove duplicates
      distinct()
    
#--------------------------------------------------------------------------------------#
# Consider vessel segment intervals that should be excluded from the segment selection #
#--------------------------------------------------------------------------------------#
    
int_vess_seg <- vessel_seg %>%
      dplyr::select(int) %>%
      # parse to vector
      pull()
    
#---------------------------------------------------------#
# Loop by vessel segment to find similar natural segments #
#---------------------------------------------------------#
    
#empty list to save all natural segments found per each vessel segment
list_nat_segments <- list()

for (j in 1:nrow(list_segments)){
      
      print(paste0("SEGMENT j = ", j))
      
      #j=2
      
      #--------------------------------#
      # Define segment characteristics #
      #--------------------------------#
      
      duration_seg <- list_segments %>% slice(j) %>% dplyr::select(duration_min) %>% pull()
      duration_seg <- duration_seg*60# transform to seconds because we will needs integer values
      
      behav_seg <- list_segments %>% slice(j) %>% dplyr::select(behav) %>% pull()
      
      #------------------------------------#
      # We define possible starting points #
      #------------------------------------#
      
      # number of locations that each segment should have
      locs <- ((duration_seg/60)/5)+1
      
      # identify locations not useful as starting natural segments
      bird_locs <- gpsLocs %>%
        mutate(row_id = row_number()) %>%
        group_by(tripID) %>%
        mutate(
          id = row_number(),
          max_id = max(id),
          # so starting point could anyone except the very last locations due to the segment would be incomplete
          max_id = max_id - locs
        ) %>%
        ungroup() %>%
        # Check for overlap with any interval in int_vess_seg
        mutate(
          vess_ovr = purrr::map_lgl(time, ~ any(.x %within% int_vess_seg))
        )
      
      if(sum(bird_locs$vess_ovr)>0){    
        
      int_rm <- bird_locs %>%
        # filter those locations overlapping with vessel segments
        dplyr::filter (vess_ovr == T) %>%
        # create an interval of its previous and following locations equal to a possible natural segment
        dplyr::mutate(int = interval (time - seconds(duration_seg), time + seconds(duration_seg))) %>%
        # select interval var already created
        dplyr::select(int) %>%
        #parse to vector
        pull()
      
      bird_locs <- bird_locs %>%
        dplyr::mutate(
          vess_ovr_2 = purrr::map_lgl(time, ~ any(.x %within% int_rm)))
      
      }else{
        
        bird_locs <- bird_locs %>%
          dplyr::mutate(
            vess_ovr_2 = F)
      }
      
      bird_locs <- bird_locs %>%
        dplyr::mutate(
          useful = if_else(id<max_id & vess_ovr == F & vess_ovr_2 == F,
                           T,F)) 

      
      if(sum(bird_locs$useful)>0){
        
      possible_starts <- bird_locs %>%
        dplyr::filter(useful == T) %>%
        dplyr::select(row_id) %>%
        pull()
      
      
      #------------------------------------------------#
      # We will repeatedly search for natural segments #
      #------------------------------------------------#
      
      #empty list to save all natural segments found for that specific vessel segment
      list_trials <- list()
      
      # how many trials to find natural segments. 
      # If starting points are lower than 500, we will try as many times as 
      # starting points are available. If starting points are higher than 500, 
      # we will try just 500 times 
      
      trials <- if_else(as.numeric(length(possible_starts)) > as.numeric(max_trials),
                        as.numeric(max_trials),
                        as.numeric(length(possible_starts)))
      
      for (t in seq_along(1:trials)){
        #t=1
        print(paste0("t=",t))
        
        #--------------------#
        # Random start point #
        #--------------------#
        
        #random row number
        rand_row <- sample(possible_starts, 1)
        #remove that row number from the possible starts
        possible_starts <- possible_starts[-(rand_row)]
        
        #finally setting start point
        time0 <- bird_locs %>% 
          filter(row_id==rand_row) %>%
          dplyr::select(time) %>%
          pull()
        
        #---------------#
        # Set end point #
        #---------------#
        
        time1 <- time0 + lubridate::seconds(duration_seg)
        
        #-----------------------------------------------------#
        # Making the segment and checking its characteristics #
        #-----------------------------------------------------#
        
        # read gps locations with ship distance information previously added
        t_trial <- bird_locs %>%
          # filter interval time
          dplyr::filter(time>=time0 & time<=time1) %>%
          # For that time interval
          dplyr::summarize(
            # Calculate the percentage of resting behavior
            percent_resting = (sum(behaviour == "Resting", na.rm=T) / n())*100,
            # Calculate the percentage of foraging behavior
            percent_foraging = (sum(behaviour == "Foraging", na.rm=T) / n())*100,
            # Calculate the percentage of relocating behavior
            percent_relocating = (sum(behaviour == "Relocating", na.rm=T) / n())*100,
            # Calculate the combination of behavior
            behav= case_when(
              percent_resting > 80 ~ "resting",
              percent_relocating > 80 ~ "relocating",
              percent_foraging == 0 & percent_resting > percent_relocating ~ "resting",
              percent_foraging == 0 & percent_resting < percent_relocating ~ "relocating",
              TRUE ~ "foraging"))
        
        #-----------------------------------------------------------#
        # If the segment has same characteristics as vessel segment #
        #-----------------------------------------------------------#
        
        #print(t_trial$behav == behav_seg &
        #        t_trial$min_ship_dist > threshold)
        
        if(t_trial$behav == behav_seg & # same behav combination
           sum(time0 %within% int_vess_seg) == 0 & 
           sum(time1 %within% int_vess_seg) == 0){ 
          
          #--------------------------#
          # Define segment id string #
          #--------------------------#
          
          time0_ch <- str_replace_all(as.character(time0), "[[:punct:]]", "")
          time0_ch <- str_replace_all(time0_ch, " ", "_")
          time1_ch <- str_replace_all(as.character(time1), "[[:punct:]]", "")
          time1_ch <- str_replace_all(time1_ch, " ", "_")
          segment_id <- paste(organism ,time0_ch,time1_ch,sep="_") 
          
          #----------------#
          # Define trip id #
          #----------------#
          
          trip_id <- unique(gpsLocs$tripID)
          
          #----------------------------#
          # Make final natural segment #
          #----------------------------#
          
          t_trial <- t_trial %>%
            mutate(
              typeEvent = paste0("natural"),#include that is a natural segment
              start = time0,#define starting point
              end = time1,#define ending point
              organismID = organism,#include organism id
              segmentID = segment_id,#include segment id
              tripID = trip_id) %>%#include trip id
            dplyr::select(
              organismID,typeEvent,segmentID,start,end,percent_resting,
              percent_foraging,percent_relocating,behav,tripID) %>%#selecteing desired cols
            bind_cols(., set)#bind sensor set information
          
          list_trials[t]=list(t_trial)#list output
          
          #----------------------------------------------------------------#
          # If the segment has different characteristics as vessel segment #
          #----------------------------------------------------------------#
          
          # just track record that no natural segment was found for a specific characteristics
          
        }else{ 
          
          t_trial <- set %>%
            dplyr::mutate(
              organismID = organism,
              duration_secs = duration_seg,
              behav=behav_seg,
              trial = paste("fail")) 
          
          list_trials[t]=list(t_trial)
          }
      }
      trials_output <- do.call(bind_rows, list_trials)
      
      # remove duplicates coming for several trials for a same specific segment characteristics
      trials_output <- trials_output %>% distinct()
      
      #list trials datasets
      list_nat_segments[j] <- list(trials_output)
      
      #----------------------------------------------------------------#
      # If there is no enough bird locations to make a natural segment #
      #----------------------------------------------------------------#
      
      # just track record that no natural segment can be found for a specific vessel segment duration
      
      }else{
        t_trial <- set %>%
          dplyr::mutate(
            organismID = organism,
            duration_secs = duration_seg,
            behav = behav_seg,
            trial = paste("fail"))
      
      list_nat_segments[j] <- list(t_trial)
        
      }    
}

# final dataset of natural segments
nat_segments_output <- do.call(bind_rows, list_nat_segments)
    
   
# can exist duplicates in case more than one vessel segment has same characteristics, so just don't keep it
sensor_output <- nat_segments_output %>%
    distinct() %>%
    dplyr::select(
    organismID, typeEvent, segmentID, start, end,
    percent_resting, percent_foraging, percent_relocating, behav,
    tripID, GPS, GLS, ACC, PRESS,
    everything())

# check missing data
visdat::vis_miss(sensor_output)

#----------------------------------------------
# Step 3. Write data
#----------------------------------------------

write.csv(sensor_output, 
          file = paste0(store, "/NaturalSegments.csv"),
          row.names=FALSE)

# Cleaning environment
rm(sensor_output, set, t_trial, trials_output, vessel_seg, bird_locs, gpsLocs, list_nat_segments, list_segments, list_trials, nat_segments_output)
```
