## Supplementary File 1 Reproducible R workflow for "Predicting seabird-vessel interactions from bird-borne data alone": NaturalSegments_overlap_L2.R

```
# NaturalSegments_overlap_L2.R

# script to keep natural segments that do not overlap between them 

#-------------------------------------------------------------------
# Processing workflow:
# 1. Read natural-segments
# 2. Looping natural segments to remove those that overlap between them 
# 3. Write data
#-------------------------------------------------------------------

#------------------------------------
# Step 1. Read natural-segments 
#------------------------------------

seg <- fread(
  # read natural segments
  paste0(output_dir,"/L2_segments/NaturalSegments.csv")) %>%
    dplyr::filter(
      # remove trials failed
      is.na(trial)) %>%
    dplyr::mutate(
      # parse starting point to date
      start = ymd_hms(start),
      # parse ending point to date
      end = ymd_hms(end),
      # make interval time
      int = interval(start,end),
      # calculate duration of the interval time
      duration = as.numeric(difftime(int_end(int),int_start(int), units="mins"))) %>%
    #remove duplicates
    distinct()

organism <- unique(seg$organismID)

#----------------------------------------------------------------------------
# Step 2. Looping natural segments to remove those that overlap between them 
#----------------------------------------------------------------------------

list_seg <- seg %>%
    # select segment id column
    dplyr::select(segmentID) %>%
    # remove duplicates
    distinct() %>%
    # parse to vector
    pull()
  
#------------------------------------#
#Loop specific segment vs. all others#
#------------------------------------#

for (j in seq_along(list_seg)){
  
  # j=1
  print(j)
  
  #specific segment id
  segmentID_j <- list_seg[[j]]
  
  # specific segment to compare to the others
  segment_j <- seg %>%
    # filter specific segment looped
    filter(segmentID == segmentID_j) %>% 
    # select segment id var
    dplyr::select(segmentID) %>% 
    # remove duplicates
    distinct() %>% 
    # parse to vector
    pull()
  
  # all segments
  segments_ss <- seg %>% 
    #select segment id var
    dplyr::select(segmentID) %>% 
    # remove duplicates
    distinct() %>% 
    # parse to vector
    pull()
  
  #----------------------------------------------------------#
  #If specific segment is one of the segments still available#
  #----------------------------------------------------------#
  #this loop remove consecutively specific segments that are highly overlap with the others. 
  #So they will not be avaiable to check its overlap again.
  
  if( segment_j %in% segments_ss ){
    
    # interval segment
    int_j <- seg %>%
      # filter specific segment
      filter(segmentID == segment_j) %>%
      # select interval var
      dplyr::select(int) %>%
      # parse to vector
      pull()
    
    #time segment
    duration_j <- seg %>%
      # filter specific segment
      filter(segmentID == segment_j) %>%
      # select duration interval var
      dplyr::select(duration) %>%
      # parse to vector
      pull()
    
    #------------------------------------------------------#
    # Check overlap of the specific segment vs. the others #
    #------------------------------------------------------#
    
    overlap_test <- seg %>%
      # remove the specific segment that we want to compare to others
      filter(segmentID != segment_j) %>%
      dplyr::mutate(
        # calculate if the specific segment overlaps with the others 
        overlap = int_overlaps(int,int_j),
        # To calculate the time of overlap we need to know when the overlap starts
        start_overlap = if_else( start < int_start(int_j), 
                                 int_start(int_j), 
                                 start),
        # To calculate the time of overlap we have to know when the overlap ends
        end_overlap = if_else( end < int_end(int_j), 
                               end, 
                               int_start(int_j)),
        # Calculate for how long both segments coincide in time 
        duration_overlap = as.numeric(difftime(end_overlap, start_overlap, units="mins")),
        # Calculate the percentage of time that the specific segment represents on that previous time overlapped calculated
        percent_overlap = (duration_overlap/duration_j)*100,
        # Classify each segment in order they are above or below the threshold value of overlap time considered
        test = case_when(
          # if exist an overlap over a threshold, write down TRUE
          overlap == TRUE & percent_overlap > threshold ~ TRUE,
          # if not, write down FALSE
          TRUE ~ FALSE))
    
    #---------------------------------------------------------------------------------------#
    # If some segment overlap with the specific segment, let's remove this specific segment #
    #---------------------------------------------------------------------------------------#
    
    #print( sum(overlap_test$test)>0)
    if( sum(overlap_test$test)>0 ){
      
      seg <- seg %>% 
        # remove specific segment
        filter(segmentID != segment_j)
      
    }}} 

#--------------------
# Step 3. Write data
#--------------------

write.csv(seg, 
          file = paste0(store,"/NaturalSegments_filtered.csv"),
          row.names = FALSE)

# cleaning environment
rm(overlap_test, seg)
```
