## Supplementary File 1 Reproducible R workflow for "Predicting seabird-vessel interactions from bird-borne data alone": PairingSegments_L2.R

```
# PairingSegments.R

# This script is to match whenever possible a vessel-segment with a 
# natural segment

#-------------------------------------------------------------------
# Processing workflow:
# 1. Read segments
# 2. Pair 1:1 vessel-natural segment
# 3. Write data
#-------------------------------------------------------------------

# set output directory

store <- paste0(output_dir, "/L2_segments/") 
if (!dir.exists(store)) dir.create(store, recursive = TRUE)

#------------------------------------
# Step 1. Read segments 
#------------------------------------

# vessel-segments
vessel <- read.csv(file = paste0(output_dir, "/L2_segments/VesselSegments.csv")) 
vessel$organismID <- as.character(vessel$organismID)

# natural-segments
natural <- read.csv(file = paste0(output_dir, "/L2_segments/NaturalSegments_filtered.csv"))
natural$organismID <- as.character(natural$organismID)

#-----------------------------------------
# Step 2. Pair 1:1 vessel-natural segment 
#-----------------------------------------

# empty list to store the output
l <- list()

# Let's iterate
for(i in 1:nrow(vessel)){
  
  print(nrow(vessel) - i)
  #i=887
  
  # subset segment per segment
  vesselSS <- vessel %>% 
    slice(i)
  
  # Segment duration
  duration <- as.numeric(difftime(
    vesselSS$end, vesselSS$start, 
    units = "mins"))
  
  set.seed(123)
  
  # filter similar natural segments for previous vessel-segment
  naturalSS <- natural %>%
    dplyr::filter(
      # filter following next criteria
      organismID == vesselSS$organismID,
      behav == vesselSS$behav,
      GPS >= vesselSS$GPS,
      GLS >= vesselSS$GLS,
      ACC >= vesselSS$ACC,
      PRESS >= vesselSS$PRESS,
    ) %>%
    #calculate duration
    dplyr::mutate(difftime = as.numeric(difftime(
      end, start, 
      units = "mins"))) %>%
    # filter same duration
    dplyr::filter(difftime == duration) 
  
  if(nrow(naturalSS) > 0){
   naturalSS <- naturalSS %>%
     sample_n(., 1) %>%
     dplyr::select(-difftime)
   
   # remove this natural-segment for following pairings
   natural <- natural %>%
    dplyr::filter(segmentID != naturalSS$segmentID)
  
   # save segments
   segments <- bind_rows(vesselSS, naturalSS)
  
   # paste iteration number as an ID
   segments$pairID <- i
   
  }else{
    segments <- vesselSS
    segments$pairID <- 0
  }
 
  # list output
  l[i] <- list(segments)
  
}

# UNLIST
segments <- rbindlist(l)

# add a uniqueID
segments <- segments %>%
  dplyr::mutate(id = rownames(.))

# summarize sample size
(sz <- segments %>%
  group_by(typeEvent) %>%
  dplyr::summarize(
    nSegments = n()
  ))

#-----------------------------------------
# Step 3. Write data
#-----------------------------------------

write.csv(segments, 
          file = paste0(store, "/Segments.csv"),
          row.names = FALSE)

# cleaning environment
rm(l, natural, naturalSS, segments, sz, vessel, vesselSS, duration, i, store)
```
