## Supplementary File 1 Reproducible R workflow for "Predicting seabird-vessel interactions from bird-borne data alone": setup.R

```
# setup.R
# Setup project to set working directory and load libraries
# Project: Multisensor-Bird-Vessel-Interactions-Main

#-----------------------------------------------
# Set computer
#-----------------------------------------------
WD <- "D:/Dropbox/GitHub/Multisensor-Bird-Vessel-Interactions-Main"

#-----------------------------------------------
# Create data paths
#-----------------------------------------------

input_dir <- paste(WD, "data/input", sep="/")

output_dir <- paste(WD, "data/output", sep="/")
if (!dir.exists(output_dir)) dir.create(output_dir, recursive = TRUE)

#-----------------------------------------------
# Load required packages
#-----------------------------------------------

pacman::p_load(
  "dplyr", "lubridate", "purrr", "stringr", "visdat", "tidyr", "ggplot2", "cowplot",
  "data.table", "readr", "sp", "trajr", "foreach", "parallel", "doParallel",
  "suncalc", "raster", "gdistance", "diveMove", "groupdata2", "MUVR2", "caret", "pdp")
      
Sys.setenv(TZ="GMT") 
```
