## Supplementary File 1 Reproducible R workflow for "Predicting seabird-vessel interactions from bird-borne data alone": README.txt

```
Sample dataset capturing bird-borne sensor data for one individual and a a single trip. 

# 6215396_ACC_L1.csv
Accelerometer raw data from Axytreck tag

# 6215396_GLS_L1.csv
Wet-Dry raw data from Migrate tag

# 6215396_GPS_L1.csv
GPS preprocessed data from Axytreck tag. In this specific case, data has been previously preprocessed to identify individual trips and include EMbC annotations (see Garriga et al., 2016)

# 6215396_PRESS_L1.csv
Barometric pressure raw data from Migrate tag

# summary_multisensor_L1.csv
Summary of the trip. Structure:

* organismID: ring number of the individual
* tripID: unique id of the trip
* start: first timestamp of the trip
* end: last timestamp of the trip
* GPS/GLS/ACC/PRESS: 1 if the sensor recorded data, 0 if not
```
