## Supplementary File 1 Reproducible R workflow for "Predicting seabird-vessel interactions from bird-borne data alone": README.txt

```
Files necessary to calculate some spatio-temporal covariables derived from GPS sensor

# colony.csv
Coordinates of the breeding colony 

# emodnet-mean-westmed
Land mask shapefile of the study area
```
