## Supplementary File 1 Reproducible R workflow for "Predicting seabird-vessel interactions from bird-borne data alone": README.txt

```
# Segments.csv

This file contains a subset of all segments identified in our study. It includes 20 individuals and provides only movement covariables from GPS sensor. 
```
