## Supplementary File 1 Reproducible R workflow for "Predicting seabird-vessel interactions from bird-borne data alone": README.txt

```
# 6215396_vessel_segments.csv

Sample dataset storing vessel-attendance segments for one individual and a single trip. Structure:

* organismID: ring number of the individual
* typeEvent: type of segment, in this case always filled with 'vessel' word (other classifications used in this study: 'natural', 'fishing' and 'non-fishing')
* segmentID: unique id for each segment
* start: first timestamp of the segment
* end: last timestamp of the segment.
* behav: EMbC annotation summarized of the segment
* tripID: unique id of the trip where the segment was registered
* GPS/GLS/ACC/PRESS: 1 if the sensor recorded data, 0 if not
* Fishing/Tanker/Cargo/Passenger/Recreational/Unspecified: 1 to indicate the vessel-type involved in the vessel-attendance segment
* shipID_1: unique id of the vessel involved in the vessel attendance segment

# duration_vessel_segments.csv

Dataset storing vessel-attendance segments. Only the specific information necessary for this workflow of scripts is provided. Structure:

* start: first timestamp of the segment
* end: last timestamp of the segment.
* duration: difference of time between first and last timestamp of the segment
* typeEvent: type of segment, in this case always filled with 'vessel' word (other classifications used in this study: 'natural', 'fishing' and 'non-fishing')
```
