## Supplementary File 1 Reproducible R workflow for "Predicting seabird-vessel interactions from bird-borne data alone": README.md

```
# Multisensor-Bird-Vessel-Interactions

This repository contains a subset of the R scripts and sample datasets used to illustrate the analytical approach developed in our study, "Predicting seabird-vessel interactions from bird-borne data alone". In this study, we investigated whether seabird–fishing interactions can be inferred solely from data recorded by bird-borne sensors (i.e., GPS, wet-dry sensors, accelerometers, and pressure sensors).

The purpose of this repository is to allow readers to understand the main methodological approach, inspect the functions and R packages used in the analyses, and explore the structure of the input and output data. The sample datasets included here are provided exclusively for demonstration purposes and are not the original datasets used in the study. Likewise, the scripts presented here represent only a subset of the complete analytical workflow.

Consequently, this repository should not be interpreted as the full analysis pipeline underlying the published results. Several intermediate processing, quality-control, and data preparation steps performed during the study are intentionally omitted, and the principal figures and final analyses presented in the manuscript cannot be reproduced from the material provided here alone.

To facilitate exploration, each script is accompanied by a sample dataset whenever required, allowing it to be run independently. Therefore, the output of one script does not necessarily serve as the input for the next.

The study itself comprised two classification tasks: (i) distinguishing vessel attendance from natural movement (referred to as Classification A in the code), and (ii) distinguishing fishing from non-fishing vessel attendance. To keep this repository concise and easier to navigate, only the scripts and sample data corresponding to Classification A are included.

Upon publication of the manuscript, we will also make publicly available the complete analysis repository, including the full workflow and all scripts used in the study. However, the original datasets cannot be shared because they contain sensitive information, including vessel identities and other confidential data.


### Sample datasets

The sample datasets are available in the `data/input` folder and follow the structure outlined below:

input folder            |  Description    
----------------------- | -------------------
bird                    | Bird-borne data from a trip sample  
vessel                  | Vessel-attendance data from a trip sample 
covariables             | Two files used to run `ST_covariates_L3.R`script from `mainCovariables.R`
RF                      | Sample dataset used to run `mainRandomForest.R`

`Data` folder (with the input folder and the output folder derived from this repository), can be downloaded using the following link:
https://www.dropbox.com/scl/fo/jm6nk6tghbxmd0ixtrpeb/AI2U5t54g4jMWZwi6zmaHzA?rlkey=9rjw57r3ryeu0cn79ngpe15ay&dl=1

### Code

The scripts are located in the `code` folder. The workflow can be easily followed by running the four main scripts listed below, each of which connects to additional scripts as needed:

code folder             |  Description    
----------------------- | -------------------
`setup.R`               | R script to setup your WD and load libraries 
Segmentation            | R scripts linked in `mainSegmentation.R` 
Covariables             | R scripts linked in `mainCovariables.R` 
RandomForest            | R scripts linked in `mainRandomForest.R`  
Prediction              | R scripts linked in `mainPrediction.R`

These main scripts may link to the same scripts multiple times. Therefore, it’s important to follow the instructions for each main script closely to fully understand the workflow of this repository. Below is the recommended order for running the main scripts:

1. Edit and run `setup.R` to set your working directory, and ensure that you have installed all packages listed.
 
2. Run `mainSegmentation.R` to prepare natural-motion segments for each vessel-attendance segment already identified.
A workflow of scripts to identify natural-motion segments across a seabird trip corresponding to each vessel segment. Note that this repository already includes vessel segments identified by matching bird locations with vessel locations. 
We provide a single trip as input data to make it easier to follow the process.

3. Run `mainCovariables.R` to prepare a series of covariables derived from each sensor available for each natural and vessel segment.
There is one script for each sensor (GPS, Wet-Dry, accelerometer, and pressure). These scripts allow you to calculate all the movement and spatio-temporal metrics for each segment (vessel-attendance or natural-motion). You can run the entire set of scripts from this point using the segments identified in the previous step (`mainSegmentation.R`), which are based on a single trip. 
However, note that the scripts within Covariables folder will be also used in `mainPrediction.R`. 

4. Run `mainRandomForest.R` to train the models and test on a testing dataset.
Unlike `mainSegmentation.R` and `mainCovariables.R`, which can be run using a single trip as an example, `mainRandomForest.R` requires a more extensive dataset. For this, we provide a subset of segments designed for running a specific sensor combination using only GPS movement data to classify segments as either vessel-attendance or natural-motion (Classification A), serving as an example of how the code works.

5. Run `mainPrediction.R` to predict on a full-segmentation trips.
A workflow of scripts to segment a trip sample and apply the RF models to predict vessel interactions across complete trajectories.

This workflow provides a comprehensive guide to reproducing the main steps of our analysis, from the initial data preparation to the final modelling and prediction stages. 
```
